## Supplemental Code S1 for "Accurate reconstruction of bacterial pan- and core- genomes with PEPPAN": GCF_001577325.1_ASM157732v1_genomic.gff (part 1 of 8)

```
##gff-version 3
#!gff-spec-version 1.21
#!processor NCBI annotwriter
#!genome-build ASM157732v1
#!genome-build-accession NCBI_Assembly:GCF_001577325.1
#!annotation-date 02/25/2017 08:11:13
#!annotation-source NCBI 
##sequence-region NZ_CP014522.1 1 5033359
##species https://www.ncbi.nlm.nih.gov/Taxonomy/Browser/wwwtax.cgi?id=562
NZ_CP014522.1	RefSeq	region	1	5033359	.	+	.	ID=id0;Dbxref=taxon:562;Is_circular=true;Name=ANONYMOUS;collection-date=2002;country=Canada: Winnipeg;gbkey=Src;genome=chromosome;lat-lon=49.8994 N 97.1392 W;mol_type=genomic DNA;nat-host=Homo sapiens;strain=ZH063
NZ_CP014522.1	RefSeq	gene	190	255	.	+	.	ID=gene0;Name=AVR76_RS00005;gbkey=Gene;gene_biotype=protein_coding;locus_tag=AVR76_RS00005;old_locus_tag=AVR76_00005
NZ_CP014522.1	Protein Homology	CDS	190	255	.	+	0	ID=cds0;Parent=gene0;Dbxref=Genbank:WP_001386572.1;Name=WP_001386572.1;gbkey=CDS;inference=COORDINATES: similar to AA sequence:RefSeq:NP_414542.1;product=thr operon leader peptide;protein_id=WP_001386572.1;transl_table=11
NZ_CP014522.1	RefSeq	gene	337	2799	.	+	.	ID=gene1;Name=AVR76_RS00010;gbkey=Gene;gene_biotype=protein_coding;locus_tag=AVR76_RS00010;old_locus_tag=AVR76_00010
NZ_CP014522.1	Protein Homology	CDS	337	2799	.	+	0	ID=cds1;Parent=gene1;Dbxref=Genbank:WP_001264707.1;Name=WP_001264707.1;gbkey=CDS;inference=COORDINATES: similar to AA sequence:RefSeq:WP_005124053.1;product=bifunctional aspartokinase I/homoserine dehydrogenase I;protein_id=WP_001264707.1;transl_table=11
NZ_CP014522.1	RefSeq	gene	2801	3733	.	+	.	ID=gene2;Name=AVR76_RS00015;gbkey=Gene;gene_biotype=protein_coding;locus_tag=AVR76_RS00015;old_locus_tag=AVR76_00015
NZ_CP014522.1	Protein Homology	CDS	2801	3733	.	+	0	ID=cds2;Parent=gene2;Dbxref=Genbank:WP_000241659.1;Name=WP_000241659.1;gbkey=CDS;inference=COORDINATES: similar to AA sequence:RefSeq:NP_308030.1;product=homoserine kinase;protein_id=WP_000241659.1;transl_table=11
NZ_CP014522.1	RefSeq	gene	3734	5020	.	+	.	ID=gene3;Name=AVR76_RS00020;gbkey=Gene;gene_biotype=protein_coding;locus_tag=AVR76_RS00020;old_locus_tag=AVR76_00020
NZ_CP014522.1	Protein Homology	CDS	3734	5020	.	+	0	ID=cds3;Parent=gene3;Dbxref=Genbank:WP_000781072.1;Name=WP_000781072.1;gbkey=CDS;inference=COORDINATES: similar to AA sequence:RefSeq:NP_308031.1;product=threonine synthase;protein_id=WP_000781072.1;transl_table=11
NZ_CP014522.1	RefSeq	gene	5234	5530	.	+	.	ID=gene4;Name=AVR76_RS00030;gbkey=Gene;gene_biotype=protein_coding;locus_tag=AVR76_RS00030;old_locus_tag=AVR76_00030
NZ_CP014522.1	Protein Homology	CDS	5234	5530	.	+	0	ID=cds4;Parent=gene4;Dbxref=Genbank:WP_000738712.1;Name=WP_000738712.1;gbkey=CDS;inference=COORDINATES: similar to AA sequence:RefSeq:YP_002410785.1;product=DUF2502 domain-containing protein;protein_id=WP_000738712.1;transl_table=11
NZ_CP014522.1	RefSeq	gene	5570	6346	.	-	.	ID=gene5;Name=AVR76_RS00035;gbkey=Gene;gene_biotype=protein_coding;locus_tag=AVR76_RS00035;old_locus_tag=AVR76_00035
NZ_CP014522.1	Protein Homology	CDS	5570	6346	.	-	0	ID=cds5;Parent=gene5;Dbxref=Genbank:WP_000906193.1;Name=WP_000906193.1;gbkey=CDS;inference=COORDINATES: similar to AA sequence:RefSeq:NP_308033.1;product=peroxide stress protein YaaA;protein_id=WP_000906193.1;transl_table=11
NZ_CP014522.1	RefSeq	gene	6416	7846	.	-	.	ID=gene6;Name=AVR76_RS00040;gbkey=Gene;gene_biotype=protein_coding;locus_tag=AVR76_RS00040;old_locus_tag=AVR76_00040
NZ_CP014522.1	Protein Homology	CDS	6416	7846	.	-	0	ID=cds6;Parent=gene6;Dbxref=Genbank:WP_001112568.1;Name=WP_001112568.1;gbkey=CDS;inference=COORDINATES: similar to AA sequence:RefSeq:NP_414548.1;product=sodium:alanine symporter family protein;protein_id=WP_001112568.1;transl_table=11
NZ_CP014522.1	RefSeq	gene	8125	9078	.	+	.	ID=gene7;Name=AVR76_RS00045;gbkey=Gene;gene_biotype=protein_coding;locus_tag=AVR76_RS00045;old_locus_tag=AVR76_00045
NZ_CP014522.1	Protein Homology	CDS	8125	9078	.	+	0	ID=cds7;Parent=gene7;Dbxref=Genbank:WP_000130187.1;Name=WP_000130187.1;gbkey=CDS;inference=COORDINATES: similar to AA sequence:RefSeq:YP_002410788.1;product=transaldolase B;protein_id=WP_000130187.1;transl_table=11
NZ_CP014522.1	RefSeq	gene	9193	9780	.	+	.	ID=gene8;Name=AVR76_RS00050;gbkey=Gene;gene_biotype=protein_coding;locus_tag=AVR76_RS00050;old_locus_tag=AVR76_00050
NZ_CP014522.1	Protein Homology	CDS	9193	9780	.	+	0	ID=cds8;Parent=gene8;Dbxref=Genbank:WP_001094685.1;Name=WP_001094685.1;gbkey=CDS;inference=COORDINATES: similar to AA sequence:RefSeq:YP_002410789.1;product=molybdopterin adenylyltransferase;protein_id=WP_001094685.1;transl_table=11
NZ_CP014522.1	RefSeq	gene	9814	10380	.	-	.	ID=gene9;Name=AVR76_RS00055;gbkey=Gene;gene_biotype=protein_coding;locus_tag=AVR76_RS00055;old_locus_tag=AVR76_00055
NZ_CP014522.1	Protein Homology	CDS	9814	10380	.	-	0	ID=cds9;Parent=gene9;Dbxref=Genbank:WP_000528533.1;Name=WP_000528533.1;gbkey=CDS;inference=COORDINATES: similar to AA sequence:RefSeq:NP_308037.1;product=hypothetical protein;protein_id=WP_000528533.1;transl_table=11
NZ_CP014522.1	RefSeq	gene	10529	11242	.	-	.	ID=gene10;Name=AVR76_RS00060;gbkey=Gene;gene_biotype=protein_coding;locus_tag=AVR76_RS00060;old_locus_tag=AVR76_00060
NZ_CP014522.1	Protein Homology	CDS	10529	11242	.	-	0	ID=cds10;Parent=gene10;Dbxref=Genbank:WP_001102393.1;Name=WP_001102393.1;gbkey=CDS;inference=COORDINATES: similar to AA sequence:RefSeq:NP_414552.1;product=hypothetical protein;protein_id=WP_001102393.1;transl_table=11
NZ_CP014522.1	RefSeq	gene	11268	11672	.	-	.	ID=gene11;Name=AVR76_RS00065;gbkey=Gene;gene_biotype=protein_coding;locus_tag=AVR76_RS00065;old_locus_tag=AVR76_00065
NZ_CP014522.1	Protein Homology	CDS	11268	11672	.	-	0	ID=cds11;Parent=gene11;Dbxref=Genbank:WP_000843689.1;Name=WP_000843689.1;gbkey=CDS;inference=COORDINATES: similar to AA sequence:RefSeq:YP_002410792.1;product=hypothetical protein;protein_id=WP_000843689.1;transl_table=11
NZ_CP014522.1	RefSeq	gene	12043	13959	.	+	.	ID=gene12;Name=AVR76_RS00070;gbkey=Gene;gene_biotype=protein_coding;locus_tag=AVR76_RS00070;old_locus_tag=AVR76_00070
NZ_CP014522.1	Protein Homology	CDS	12043	13959	.	+	0	ID=cds12;Parent=gene12;Dbxref=Genbank:WP_000516135.1;Name=WP_000516135.1;gbkey=CDS;inference=COORDINATES: similar to AA sequence:RefSeq:WP_001737966.1;product=molecular chaperone DnaK;protein_id=WP_000516135.1;transl_table=11
NZ_CP014522.1	RefSeq	gene	14048	15178	.	+	.	ID=gene13;Name=AVR76_RS00075;gbkey=Gene;gene_biotype=protein_coding;locus_tag=AVR76_RS00075;old_locus_tag=AVR76_00075
NZ_CP014522.1	Protein Homology	CDS	14048	15178	.	+	0	ID=cds13;Parent=gene13;Dbxref=Genbank:WP_001118464.1;Name=WP_001118464.1;gbkey=CDS;inference=COORDINATES: similar to AA sequence:RefSeq:NP_308042.1;product=molecular chaperone DnaJ;protein_id=WP_001118464.1;transl_table=11
NZ_CP014522.1	RefSeq	gene	15282	15491	.	-	.	ID=gene14;Name=AVR76_RS00080;gbkey=Gene;gene_biotype=protein_coding;locus_tag=AVR76_RS00080;old_locus_tag=AVR76_00080
NZ_CP014522.1	Protein Homology	CDS	15282	15491	.	-	0	ID=cds14;Parent=gene14;Dbxref=Genbank:WP_001181672.1;Name=WP_001181672.1;gbkey=CDS;inference=COORDINATES: similar to AA sequence:RefSeq:NP_414559.1;product=type I toxin-antitoxin system hok family toxin;protein_id=WP_001181672.1;transl_table=11
NZ_CP014522.1	RefSeq	pseudogene	15479	15768	.	+	.	ID=gene15;Name=AVR76_RS26120;gbkey=Gene;gene_biotype=pseudogene;locus_tag=AVR76_RS26120;pseudo=true
NZ_CP014522.1	Protein Homology	CDS	15479	15768	.	+	0	ID=cds15;Parent=gene15;Note=frameshifted;gbkey=CDS;inference=COORDINATES: similar to AA sequence:RefSeq:WP_001532894.1;product=hypothetical protein;pseudo=true;transl_table=11
NZ_CP014522.1	RefSeq	gene	16048	16809	.	+	.	ID=gene16;Name=AVR76_RS00085;gbkey=Gene;gene_biotype=protein_coding;locus_tag=AVR76_RS00085;old_locus_tag=AVR76_00085
NZ_CP014522.1	Protein Homology	CDS	16048	16809	.	+	0	ID=cds16;Parent=gene16;Dbxref=Genbank:WP_001274833.1;Name=WP_001274833.1;gbkey=CDS;inference=COORDINATES: similar to AA sequence:RefSeq:WP_001526572.1;product=hypothetical protein;protein_id=WP_001274833.1;transl_table=11
NZ_CP014522.1	RefSeq	gene	16830	18323	.	+	.	ID=gene17;Name=AVR76_RS00090;gbkey=Gene;gene_biotype=protein_coding;locus_tag=AVR76_RS00090;old_locus_tag=AVR76_00090
NZ_CP014522.1	Protein Homology	CDS	16830	18323	.	+	0	ID=cds17;Parent=gene17;Dbxref=Genbank:WP_001173016.1;Name=WP_001173016.1;gbkey=CDS;inference=COORDINATES: similar to AA sequence:RefSeq:WP_003837327.1;product=arylsulfatase;protein_id=WP_001173016.1;transl_table=11
NZ_CP014522.1	RefSeq	gene	18452	19711	.	+	.	ID=gene18;Name=AVR76_RS00095;gbkey=Gene;gene_biotype=protein_coding;locus_tag=AVR76_RS00095;old_locus_tag=AVR76_00095
NZ_CP014522.1	Protein Homology	CDS	18452	19711	.	+	0	ID=cds18;Parent=gene18;Dbxref=Genbank:WP_000494928.1;Name=WP_000494928.1;gbkey=CDS;inference=COORDINATES: similar to AA sequence:RefSeq:WP_001356890.1;product=hypothetical protein;protein_id=WP_000494928.1;transl_table=11
NZ_CP014522.1	RefSeq	gene	19946	21112	.	+	.	ID=gene19;Name=AVR76_RS00100;gbkey=Gene;gene_biotype=protein_coding;locus_tag=AVR76_RS00100;old_locus_tag=AVR76_00100
NZ_CP014522.1	Protein Homology	CDS	19946	21112	.	+	0	ID=cds19;Parent=gene19;Dbxref=Genbank:WP_000681384.1;Name=WP_000681384.1;gbkey=CDS;inference=COORDINATES: similar to AA sequence:RefSeq:YP_002410795.1;product=Na+/H+ antiporter NhaA;protein_id=WP_000681384.1;transl_table=11
NZ_CP014522.1	RefSeq	gene	21172	22077	.	+	.	ID=gene20;Name=AVR76_RS00105;gbkey=Gene;gene_biotype=protein_coding;locus_tag=AVR76_RS00105;old_locus_tag=AVR76_00105
NZ_CP014522.1	Protein Homology	CDS	21172	22077	.	+	0	ID=cds20;Parent=gene20;Dbxref=Genbank:WP_000062891.1;Name=WP_000062891.1;gbkey=CDS;inference=COORDINATES: similar to AA sequence:RefSeq:NP_414561.1;product=transcriptional activator NhaR;protein_id=WP_000062891.1;transl_table=11
NZ_CP014522.1	RefSeq	gene	22135	24174	.	-	.	ID=gene21;Name=AVR76_RS00110;gbkey=Gene;gene_biotype=protein_coding;locus_tag=AVR76_RS00110;old_locus_tag=AVR76_00110
NZ_CP014522.1	Protein Homology	CDS	22135	24174	.	-	0	ID=cds21;Parent=gene21;Dbxref=Genbank:WP_000008156.1;Name=WP_000008156.1;gbkey=CDS;inference=COORDINATES: similar to AA sequence:RefSeq:WP_000008155.1;product=glycoside hydrolase family 31 protein;protein_id=WP_000008156.1;transl_table=11
NZ_CP014522.1	RefSeq	gene	24202	25575	.	-	.	ID=gene22;Name=AVR76_RS00115;gbkey=Gene;gene_biotype=protein_coding;locus_tag=AVR76_RS00115;old_locus_tag=AVR76_00115
NZ_CP014522.1	Protein Homology	CDS	24202	25575	.	-	0	ID=cds22;Parent=gene22;Dbxref=Genbank:WP_000100026.1;Name=WP_000100026.1;gbkey=CDS;inference=COORDINATES: similar to AA sequence:RefSeq:WP_000100025.1;product=MFS transporter;protein_id=WP_000100026.1;transl_table=11
NZ_CP014522.1	RefSeq	gene	25964	26227	.	-	.	ID=gene23;Name=AVR76_RS00120;gbkey=Gene;gene_biotype=protein_coding;locus_tag=AVR76_RS00120;old_locus_tag=AVR76_00120
NZ_CP014522.1	Protein Homology	CDS	25964	26227	.	-	0	ID=cds23;Parent=gene23;Dbxref=Genbank:WP_001274021.1;Name=WP_001274021.1;gbkey=CDS;inference=COORDINATES: similar to AA sequence:RefSeq:WP_006117633.1;product=30S ribosomal protein S20;protein_id=WP_001274021.1;transl_table=11
NZ_CP014522.1	RefSeq	gene	26330	26548	.	+	.	ID=gene24;Name=AVR76_RS00125;gbkey=Gene;gene_biotype=protein_coding;locus_tag=AVR76_RS00125;old_locus_tag=AVR76_00125
NZ_CP014522.1	Protein Homology	CDS	26330	26548	.	+	0	ID=cds24;Parent=gene24;Dbxref=Genbank:WP_012896724.1;Name=WP_012896724.1;gbkey=CDS;inference=COORDINATES: similar to AA sequence:RefSeq:NP_414565.1;product=DUF2575 domain-containing protein;protein_id=WP_012896724.1;transl_table=11
NZ_CP014522.1	RefSeq	gene	26556	27497	.	+	.	ID=gene25;Name=AVR76_RS00130;gbkey=Gene;gene_biotype=protein_coding;locus_tag=AVR76_RS00130;old_locus_tag=AVR76_00130
NZ_CP014522.1	Protein Homology	CDS	26556	27497	.	+	0	ID=cds25;Parent=gene25;Dbxref=Genbank:WP_000767329.1;Name=WP_000767329.1;gbkey=CDS;inference=COORDINATES: similar to AA sequence:RefSeq:NP_308055.1;product=bifunctional riboflavin kinase/FMN adenylyltransferase;protein_id=WP_000767329.1;transl_table=11
NZ_CP014522.1	RefSeq	gene	27540	30356	.	+	.	ID=gene26;Name=AVR76_RS00135;gbkey=Gene;gene_biotype=protein_coding;locus_tag=AVR76_RS00135;old_locus_tag=AVR76_00135
NZ_CP014522.1	Protein Homology	CDS	27540	30356	.	+	0	ID=cds26;Parent=gene26;Dbxref=Genbank:WP_001286823.1;Name=WP_001286823.1;gbkey=CDS;inference=COORDINATES: similar to AA sequence:RefSeq:WP_005124083.1;product=isoleucine--tRNA ligase;protein_id=WP_001286823.1;transl_table=11
NZ_CP014522.1	RefSeq	gene	30356	30850	.	+	.	ID=gene27;Name=AVR76_RS00140;gbkey=Gene;gene_biotype=protein_coding;locus_tag=AVR76_RS00140;old_locus_tag=AVR76_00140
NZ_CP014522.1	Protein Homology	CDS	30356	30850	.	+	0	ID=cds27;Parent=gene27;Dbxref=Genbank:WP_000083380.1;Name=WP_000083380.1;gbkey=CDS;inference=COORDINATES: similar to AA sequence:RefSeq:NP_308057.1;product=lipoprotein signal peptidase;protein_id=WP_000083380.1;transl_table=11
NZ_CP014522.1	RefSeq	gene	30958	31407	.	+	.	ID=gene28;Name=AVR76_RS00145;gbkey=Gene;gene_biotype=protein_coding;locus_tag=AVR76_RS00145;old_locus_tag=AVR76_00145
NZ_CP014522.1	Protein Homology	CDS	30958	31407	.	+	0	ID=cds28;Parent=gene28;Dbxref=Genbank:WP_000004655.1;Name=WP_000004655.1;Note=rotamase%3B accelerates isomerization of the peptidyl prolyl bond%2C involved in the folding of proteases;gbkey=CDS;inference=COORDINATES: similar to AA sequence:RefSeq:NP_308058.1;product=peptidyl-prolyl cis-trans isomerase;protein_id=WP_000004655.1;transl_table=11
NZ_CP014522.1	RefSeq	gene	31409	32359	.	+	.	ID=gene29;Name=AVR76_RS00150;gbkey=Gene;gene_biotype=protein_coding;locus_tag=AVR76_RS00150;old_locus_tag=AVR76_00150
NZ_CP014522.1	Protein Homology	CDS	31409	32359	.	+	0	ID=cds29;Parent=gene29;Dbxref=Genbank:WP_001166395.1;Name=WP_001166395.1;gbkey=CDS;inference=COORDINATES: similar to AA sequence:RefSeq:WP_005124087.1;product=4-hydroxy-3-methylbut-2-enyl diphosphate reductase;protein_id=WP_001166395.1;transl_table=11
NZ_CP014522.1	RefSeq	gene	32425	33339	.	+	.	ID=gene30;Name=AVR76_RS00155;gbkey=Gene;gene_biotype=protein_coding;locus_tag=AVR76_RS00155;old_locus_tag=AVR76_00155
NZ_CP014522.1	Protein Homology	CDS	32425	33339	.	+	0	ID=cds30;Parent=gene30;Dbxref=Genbank:WP_000550598.1;Name=WP_000550598.1;gbkey=CDS;inference=COORDINATES: similar to AA sequence:RefSeq:WP_001239167.1;product=ribonucleoside hydrolase RihC;protein_id=WP_000550598.1;transl_table=11
NZ_CP014522.1	RefSeq	gene	33362	33727	.	+	.	ID=gene31;Name=AVR76_RS00160;gbkey=Gene;gene_biotype=protein_coding;locus_tag=AVR76_RS00160;old_locus_tag=AVR76_00160
NZ_CP014522.1	Protein Homology	CDS	33362	33727	.	+	0	ID=cds31;Parent=gene31;Dbxref=Genbank:WP_000220881.1;Name=WP_000220881.1;gbkey=CDS;inference=COORDINATES: similar to AA sequence:RefSeq:WP_000220878.1;product=DUF805 domain-containing protein;protein_id=WP_000220881.1;transl_table=11
NZ_CP014522.1	RefSeq	gene	33888	34709	.	+	.	ID=gene32;Name=AVR76_RS00165;gbkey=Gene;gene_biotype=protein_coding;locus_tag=AVR76_RS00165;old_locus_tag=AVR76_00165
NZ_CP014522.1	Protein Homology	CDS	33888	34709	.	+	0	ID=cds32;Parent=gene32;Dbxref=Genbank:WP_000543585.1;Name=WP_000543585.1;gbkey=CDS;inference=COORDINATES: similar to AA sequence:RefSeq:NP_308061.1;product=4-hydroxy-tetrahydrodipicolinate reductase;protein_id=WP_000543585.1;transl_table=11
NZ_CP014522.1	RefSeq	gene	34815	35012	.	+	.	ID=gene33;Name=AVR76_RS28025;gbkey=Gene;gene_biotype=protein_coding;locus_tag=AVR76_RS28025
NZ_CP014522.1	Protein Homology	CDS	34815	35012	.	+	0	ID=cds33;Parent=gene33;Dbxref=Genbank:WP_077249430.1;Name=WP_077249430.1;gbkey=CDS;inference=COORDINATES: similar to AA sequence:RefSeq:WP_001333266.1;product=hypothetical protein;protein_id=WP_077249430.1;transl_table=11
NZ_CP014522.1	RefSeq	gene	35165	36313	.	+	.	ID=gene34;Name=AVR76_RS00180;gbkey=Gene;gene_biotype=protein_coding;locus_tag=AVR76_RS00180;old_locus_tag=AVR76_00180
NZ_CP014522.1	Protein Homology	CDS	35165	36313	.	+	0	ID=cds34;Parent=gene34;Dbxref=Genbank:WP_001295757.1;Name=WP_001295757.1;Note=catalyzes production of carbamoyl phosphate from bicarbonate and glutamine in pyrimidine and arginine biosynthesis pathways%3B forms an octamer composed of four CarAB dimers;gbkey=CDS;inference=COORDINATES: similar to AA sequence:RefSeq:NP_308062.1;product=carbamoyl-phosphate synthase small subunit;protein_id=WP_001295757.1;transl_table=11
NZ_CP014522.1	RefSeq	pseudogene	36331	39551	.	+	.	ID=gene35;Name=carB;gbkey=Gene;gene=carB;gene_biotype=pseudogene;locus_tag=AVR76_RS00185;old_locus_tag=AVR76_00185;pseudo=true
NZ_CP014522.1	Protein Homology	CDS	36331	39551	.	+	0	ID=cds35;Parent=gene35;Note=four CarB-CarA dimers form the carbamoyl phosphate synthetase holoenzyme that catalyzes the production of carbamoyl phosphate%3B CarB is responsible for the amidotransferase activity%3B frameshifted;gbkey=CDS;gene=carB;inference=COORDINATES: similar to AA sequence:RefSeq:NP_308063.1;product=carbamoyl phosphate synthase large subunit;pseudo=true;transl_table=11
NZ_CP014522.1	RefSeq	gene	39559	39777	.	-	.	ID=gene36;Name=AVR76_RS00190;gbkey=Gene;gene_biotype=protein_coding;locus_tag=AVR76_RS00190;old_locus_tag=AVR76_00190
NZ_CP014522.1	Protein Homology	CDS	39559	39777	.	-	0	ID=cds36;Parent=gene36;Dbxref=Genbank:WP_000196510.1;Name=WP_000196510.1;gbkey=CDS;inference=COORDINATES: similar to AA sequence:RefSeq:NP_944498.1;product=hypothetical protein;protein_id=WP_000196510.1;transl_table=11
NZ_CP014522.1	RefSeq	gene	39812	40207	.	+	.	ID=gene37;Name=AVR76_RS00195;gbkey=Gene;gene_biotype=protein_coding;locus_tag=AVR76_RS00195;old_locus_tag=AVR76_00195
NZ_CP014522.1	Protein Homology	CDS	39812	40207	.	+	0	ID=cds37;Parent=gene37;Dbxref=Genbank:WP_000333124.1;Name=WP_000333124.1;Note=regulator of carnitine metabolism%3B induces the caiTABCDE and fixABCX operons;gbkey=CDS;inference=COORDINATES: similar to AA sequence:RefSeq:NP_414576.4;product=transcriptional activatory protein CaiF;protein_id=WP_000333124.1;transl_table=11
NZ_CP014522.1	RefSeq	gene	40326	40916	.	-	.	ID=gene38;Name=AVR76_RS00200;gbkey=Gene;gene_biotype=protein_coding;locus_tag=AVR76_RS00200;old_locus_tag=AVR76_00200
NZ_CP014522.1	Protein Homology	CDS	40326	40916	.	-	0	ID=cds38;Parent=gene38;Dbxref=Genbank:WP_001295758.1;Name=WP_001295758.1;Note=involved in the synthesis of a cofactor required for carnitine dehydratase and carnitine racemase activities;gbkey=CDS;inference=COORDINATES: similar to AA sequence:RefSeq:YP_002410815.1;product=carnitine operon protein CaiE;protein_id=WP_001295758.1;transl_table=11
NZ_CP014522.1	RefSeq	gene	40922	41707	.	-	.	ID=gene39;Name=AVR76_RS00205;gbkey=Gene;gene_biotype=protein_coding;locus_tag=AVR76_RS00205;old_locus_tag=AVR76_00205
NZ_CP014522.1	Protein Homology	CDS	40922	41707	.	-	0	ID=cds39;Parent=gene39;Dbxref=Genbank:WP_000004399.1;Name=WP_000004399.1;Note=catalyzes the dehydration of L-carnitinyl-CoA to crotonobetainyl-CoA;gbkey=CDS;inference=COORDINATES: similar to AA sequence:RefSeq:YP_002410816.2;product=carnitinyl-CoA dehydratase;protein_id=WP_000004399.1;transl_table=11
NZ_CP014522.1	RefSeq	gene	41816	43369	.	-	.	ID=gene40;Name=AVR76_RS00210;gbkey=Gene;gene_biotype=protein_coding;locus_tag=AVR76_RS00210;old_locus_tag=AVR76_00210
NZ_CP014522.1	Protein Homology	CDS	41816	43369	.	-	0	ID=cds40;Parent=gene40;Dbxref=Genbank:WP_001295759.1;Name=WP_001295759.1;gbkey=CDS;inference=COORDINATES: similar to AA sequence:RefSeq:YP_002410817.2;product=crotonobetaine/carnitine-CoA ligase;protein_id=WP_001295759.1;transl_table=11
NZ_CP014522.1	RefSeq	gene	43442	44659	.	-	.	ID=gene41;Name=AVR76_RS00215;gbkey=Gene;gene_biotype=protein_coding;locus_tag=AVR76_RS00215;old_locus_tag=AVR76_00215
NZ_CP014522.1	Protein Homology	CDS	43442	44659	.	-	0	ID=cds41;Parent=gene41;Dbxref=Genbank:WP_000349970.1;Name=WP_000349970.1;gbkey=CDS;inference=COORDINATES: similar to AA sequence:RefSeq:NP_308068.1;product=L-carnitine CoA-transferase;protein_id=WP_000349970.1;transl_table=11
NZ_CP014522.1	RefSeq	gene	44788	45930	.	-	.	ID=gene42;Name=AVR76_RS00220;gbkey=Gene;gene_biotype=protein_coding;locus_tag=AVR76_RS00220;old_locus_tag=AVR76_00220
NZ_CP014522.1	Protein Homology	CDS	44788	45930	.	-	0	ID=cds42;Parent=gene42;Dbxref=Genbank:WP_000347117.1;Name=WP_000347117.1;Note=catalyzes the reduction of crotonobetainyl-CoA to gamma-butyrobetainyl-CoA;gbkey=CDS;inference=COORDINATES: similar to AA sequence:RefSeq:WP_005124373.1;product=crotonobetainyl-CoA dehydrogenase;protein_id=WP_000347117.1;transl_table=11
NZ_CP014522.1	RefSeq	gene	45961	47475	.	-	.	ID=gene43;Name=AVR76_RS00225;gbkey=Gene;gene_biotype=protein_coding;locus_tag=AVR76_RS00225;old_locus_tag=AVR76_00225
NZ_CP014522.1	Protein Homology	CDS	45961	47475	.	-	0	ID=cds43;Parent=gene43;Dbxref=Genbank:WP_000787105.1;Name=WP_000787105.1;Note=catalyzes the exchange of L-carnitine for gamma-butyrobetaine in carnitine metabolism;gbkey=CDS;inference=COORDINATES: similar to AA sequence:RefSeq:WP_000787105.1;product=L-carnitine/gamma-butyrobetaine antiporter;protein_id=WP_000787105.1;transl_table=11
NZ_CP014522.1	RefSeq	gene	47948	48718	.	+	.	ID=gene44;Name=AVR76_RS00230;gbkey=Gene;gene_biotype=protein_coding;locus_tag=AVR76_RS00230;old_locus_tag=AVR76_00230
NZ_CP014522.1	Protein Homology	CDS	47948	48718	.	+	0	ID=cds44;Parent=gene44;Dbxref=Genbank:WP_000692217.1;Name=WP_000692217.1;Note=required for anaerobic carnitine reduction%2C may act to transfer electrons to crotonobetaine reductase;gbkey=CDS;inference=COORDINATES: similar to AA sequence:RefSeq:NP_414583.2;product=protein FixA;protein_id=WP_000692217.1;transl_table=11
NZ_CP014522.1	RefSeq	gene	48733	49674	.	+	.	ID=gene45;Name=AVR76_RS00235;gbkey=Gene;gene_biotype=protein_coding;locus_tag=AVR76_RS00235;old_locus_tag=AVR76_00235
NZ_CP014522.1	Protein Homology	CDS	48733	49674	.	+	0	ID=cds45;Parent=gene45;Dbxref=Genbank:WP_001091513.1;Name=WP_001091513.1;gbkey=CDS;inference=COORDINATES: similar to AA sequence:RefSeq:NP_414584.1;product=electron transfer flavoprotein subunit alpha/FixB family protein;protein_id=WP_001091513.1;transl_table=11
NZ_CP014522.1	RefSeq	gene	49725	51011	.	+	.	ID=gene46;Name=AVR76_RS00240;gbkey=Gene;gene_biotype=protein_coding;locus_tag=AVR76_RS00240;old_locus_tag=AVR76_00240
NZ_CP014522.1	Protein Homology	CDS	49725	51011	.	+	0	ID=cds46;Parent=gene46;Dbxref=Genbank:WP_001287712.1;Name=WP_001287712.1;Note=FAD/NAD(P)-binding domain%3B possibly part of an electron transfer system required for anaerobic carnitine reduction;gbkey=CDS;inference=COORDINATES: similar to AA sequence:RefSeq:NP_414585.1;product=oxidoreductase FixC;protein_id=WP_001287712.1;transl_table=11
NZ_CP014522.1	RefSeq	gene	51008	51295	.	+	.	ID=gene47;Name=AVR76_RS00245;gbkey=Gene;gene_biotype=protein_coding;locus_tag=AVR76_RS00245;old_locus_tag=AVR76_00245
NZ_CP014522.1	Protein Homology	CDS	51008	51295	.	+	0	ID=cds47;Parent=gene47;Dbxref=Genbank:WP_000203744.1;Name=WP_000203744.1;gbkey=CDS;inference=COORDINATES: similar to AA sequence:RefSeq:NP_308074.1;product=ferredoxin-like protein FixX;protein_id=WP_000203744.1;transl_table=11
NZ_CP014522.1	RefSeq	gene	51354	52685	.	+	.	ID=gene48;Name=AVR76_RS00250;gbkey=Gene;gene_biotype=protein_coding;locus_tag=AVR76_RS00250;old_locus_tag=AVR76_00250
NZ_CP014522.1	Protein Homology	CDS	51354	52685	.	+	0	ID=cds48;Parent=gene48;Dbxref=Genbank:WP_001183209.1;Name=WP_001183209.1;gbkey=CDS;inference=COORDINATES: similar to AA sequence:RefSeq:NP_414587.1;product=MFS transporter;protein_id=WP_001183209.1;transl_table=11
NZ_CP014522.1	RefSeq	gene	52793	53323	.	+	.	ID=gene49;Name=AVR76_RS00255;gbkey=Gene;gene_biotype=protein_coding;locus_tag=AVR76_RS00255;old_locus_tag=AVR76_00255
NZ_CP014522.1	Protein Homology	CDS	52793	53323	.	+	0	ID=cds49;Parent=gene49;Dbxref=Genbank:WP_000600725.1;Name=WP_000600725.1;gbkey=CDS;inference=COORDINATES: similar to AA sequence:RefSeq:NP_414588.1;product=glutathione-regulated potassium-efflux system ancillary protein KefF;protein_id=WP_000600725.1;transl_table=11
NZ_CP014522.1	RefSeq	gene	53316	55178	.	+	.	ID=gene50;Name=AVR76_RS00260;gbkey=Gene;gene_biotype=protein_coding;locus_tag=AVR76_RS00260;old_locus_tag=AVR76_00260
NZ_CP014522.1	Protein Homology	CDS	53316	55178	.	+	0	ID=cds50;Parent=gene50;Dbxref=Genbank:WP_000377124.1;Name=WP_000377124.1;gbkey=CDS;inference=COORDINATES: similar to AA sequence:RefSeq:NP_414589.1;product=glutathione-regulated potassium-efflux system protein KefC;protein_id=WP_000377124.1;transl_table=11
NZ_CP014522.1	RefSeq	gene	55370	55849	.	+	.	ID=gene51;Name=folA;gbkey=Gene;gene=folA;gene_biotype=protein_coding;locus_tag=AVR76_RS00265;old_locus_tag=AVR76_00265
NZ_CP014522.1	Protein Homology	CDS	55370	55849	.	+	0	ID=cds51;Parent=gene51;Dbxref=Genbank:WP_000624375.1;Name=WP_000624375.1;Note=catalyzes the reduction of dihydrofolate to tetrahydrofolate;gbkey=CDS;gene=folA;inference=COORDINATES: similar to AA sequence:RefSeq:NP_414590.1;product=dihydrofolate reductase;protein_id=WP_000624375.1;transl_table=11
NZ_CP014522.1	RefSeq	gene	55935	56168	.	+	.	ID=gene52;Name=AVR76_RS00270;gbkey=Gene;gene_biotype=protein_coding;locus_tag=AVR76_RS00270;old_locus_tag=AVR76_00270
NZ_CP014522.1	Protein Homology	CDS	55935	56168	.	+	0	ID=cds52;Parent=gene52;Dbxref=Genbank:WP_000125566.1;Name=WP_000125566.1;gbkey=CDS;inference=COORDINATES: similar to AA sequence:RefSeq:NP_308079.1;product=antitoxin;protein_id=WP_000125566.1;transl_table=11
NZ_CP014522.1	RefSeq	gene	56171	56455	.	+	.	ID=gene53;Name=AVR76_RS00275;gbkey=Gene;gene_biotype=protein_coding;locus_tag=AVR76_RS00275;old_locus_tag=AVR76_00275
NZ_CP014522.1	Protein Homology	CDS	56171	56455	.	+	0	ID=cds53;Parent=gene53;Dbxref=Genbank:WP_001160964.1;Name=WP_001160964.1;gbkey=CDS;inference=COORDINATES: similar to AA sequence:RefSeq:NP_308080.1;product=plasmid maintenance protein CcdB;protein_id=WP_001160964.1;transl_table=11
NZ_CP014522.1	RefSeq	gene	56482	57330	.	-	.	ID=gene54;Name=AVR76_RS00280;gbkey=Gene;gene_biotype=protein_coding;locus_tag=AVR76_RS00280;old_locus_tag=AVR76_00280
NZ_CP014522.1	Protein Homology	CDS	56482	57330	.	-	0	ID=cds54;Parent=gene54;Dbxref=Genbank:WP_000257181.1;Name=WP_000257181.1;gbkey=CDS;inference=COORDINATES: similar to AA sequence:RefSeq:NP_414591.1;product=bis(5'-nucleosyl)-tetraphosphatase (symmetrical);protein_id=WP_000257181.1;transl_table=11
NZ_CP014522.1	RefSeq	gene	57337	57714	.	-	.	ID=gene55;Name=AVR76_RS00285;gbkey=Gene;gene_biotype=protein_coding;locus_tag=AVR76_RS00285;old_locus_tag=AVR76_00285
NZ_CP014522.1	Protein Homology	CDS	57337	57714	.	-	0	ID=cds55;Parent=gene55;Dbxref=Genbank:WP_000610901.1;Name=WP_000610901.1;gbkey=CDS;inference=COORDINATES: similar to AA sequence:RefSeq:NP_308082.1;product=Co2+/Mg2+ efflux protein ApaG;protein_id=WP_000610901.1;transl_table=11
NZ_CP014522.1	RefSeq	gene	57717	58538	.	-	.	ID=gene56;Name=ksgA;gbkey=Gene;gene=ksgA;gene_biotype=protein_coding;locus_tag=AVR76_RS00290;old_locus_tag=AVR76_00290
NZ_CP014522.1	Protein Homology	CDS	57717	58538	.	-	0	ID=cds56;Parent=gene56;Dbxref=Genbank:WP_001065365.1;Name=WP_001065365.1;Note=in Escherichia coli this enzyme catalyzes the transfer of a total of four methyl groups from S-adenosyl-l-methionine (S-AdoMet) to two adjacent adenosine bases A1518 and A1519 in 16S rRNA%3B mutations in ksgA causes resistance to the translation initiation inhibitor kasugamycin%3B members of this protein family have secondary functions;gbkey=CDS;gene=ksgA;inference=COORDINATES: similar to AA sequence:RefSeq:NP_414593.1;product=16S rRNA (adenine(1518)-N(6)/adenine(1519)-N(6))-dimethyltransferase RsmA;protein_id=WP_001065365.1;transl_table=11
NZ_CP014522.1	RefSeq	gene	58535	59524	.	-	.	ID=gene57;Name=AVR76_RS00295;gbkey=Gene;gene_biotype=protein_coding;locus_tag=AVR76_RS00295;old_locus_tag=AVR76_00295
NZ_CP014522.1	Protein Homology	CDS	58535	59524	.	-	0	ID=cds57;Parent=gene57;Dbxref=Genbank:WP_000241227.1;Name=WP_000241227.1;gbkey=CDS;inference=COORDINATES: similar to AA sequence:RefSeq:YP_002410832.1;product=4-hydroxythreonine-4-phosphate dehydrogenase PdxA;protein_id=WP_000241227.1;transl_table=11
NZ_CP014522.1	RefSeq	gene	59524	60810	.	-	.	ID=gene58;Name=AVR76_RS00300;gbkey=Gene;gene_biotype=protein_coding;locus_tag=AVR76_RS00300;old_locus_tag=AVR76_00300
NZ_CP014522.1	Protein Homology	CDS	59524	60810	.	-	0	ID=cds58;Parent=gene58;Dbxref=Genbank:WP_000800457.1;Name=WP_000800457.1;gbkey=CDS;inference=COORDINATES: similar to AA sequence:RefSeq:NP_308085.1;product=chaperone SurA;protein_id=WP_000800457.1;transl_table=11
NZ_CP014522.1	RefSeq	gene	60863	63217	.	-	.	ID=gene59;Name=AVR76_RS00305;gbkey=Gene;gene_biotype=protein_coding;locus_tag=AVR76_RS00305;old_locus_tag=AVR76_00305
NZ_CP014522.1	Protein Homology	CDS	60863	63217	.	-	0	ID=cds59;Parent=gene59;Dbxref=Genbank:WP_000746171.1;Name=WP_000746171.1;gbkey=CDS;inference=COORDINATES: similar to AA sequence:RefSeq:NP_414596.1;product=LPS-assembly protein LptD;protein_id=WP_000746171.1;transl_table=11
NZ_CP014522.1	RefSeq	gene	63472	64287	.	+	.	ID=gene60;Name=AVR76_RS00310;gbkey=Gene;gene_biotype=protein_coding;locus_tag=AVR76_RS00310;old_locus_tag=AVR76_00310
NZ_CP014522.1	Protein Homology	CDS	63472	64287	.	+	0	ID=cds60;Parent=gene60;Dbxref=Genbank:WP_001200577.1;Name=WP_001200577.1;gbkey=CDS;inference=COORDINATES: similar to AA sequence:RefSeq:NP_308087.1;product=co-chaperone DjlA;protein_id=WP_001200577.1;transl_table=11
NZ_CP014522.1	RefSeq	gene	64437	65096	.	-	.	ID=gene61;Name=AVR76_RS00315;gbkey=Gene;gene_biotype=protein_coding;locus_tag=AVR76_RS00315;old_locus_tag=AVR76_00315
NZ_CP014522.1	Protein Homology	CDS	64437	65096	.	-	0	ID=cds61;Parent=gene61;Dbxref=Genbank:WP_000525208.1;Name=WP_000525208.1;gbkey=CDS;inference=COORDINATES: similar to AA sequence:RefSeq:NP_414600.1;product=bifunctional tRNA pseudouridine(32) synthase/ribosomal large subunit pseudouridine synthase RluA;protein_id=WP_000525208.1;transl_table=11
NZ_CP014522.1	RefSeq	gene	65108	68014	.	-	.	ID=gene62;Name=AVR76_RS00320;gbkey=Gene;gene_biotype=protein_coding;locus_tag=AVR76_RS00320;old_locus_tag=AVR76_00320
NZ_CP014522.1	Protein Homology	CDS	65108	68014	.	-	0	ID=cds62;Parent=gene62;Dbxref=Genbank:WP_001117001.1;Name=WP_001117001.1;gbkey=CDS;inference=COORDINATES: similar to AA sequence:RefSeq:WP_001117023.1;product=RNA polymerase-associated protein RapA;protein_id=WP_001117001.1;transl_table=11
NZ_CP014522.1	RefSeq	gene	68179	70530	.	-	.	ID=gene63;Name=AVR76_RS00325;gbkey=Gene;gene_biotype=protein_coding;locus_tag=AVR76_RS00325;old_locus_tag=AVR76_00325
NZ_CP014522.1	Protein Homology	CDS	68179	70530	.	-	0	ID=cds63;Parent=gene63;Dbxref=Genbank:WP_000035602.1;Name=WP_000035602.1;Note=Has polymerase%2C DNA-binding and 3'-5' exonuclease activities. In Aeropyrum pernix this protein is sensitive to aphidicolin and stable at 95#C;gbkey=CDS;inference=COORDINATES: similar to AA sequence:RefSeq:NP_414602.1;product=DNA polymerase II;protein_id=WP_000035602.1;transl_table=11
NZ_CP014522.1	RefSeq	gene	70605	71300	.	-	.	ID=gene64;Name=AVR76_RS00330;gbkey=Gene;gene_biotype=protein_coding;locus_tag=AVR76_RS00330;old_locus_tag=AVR76_00330
NZ_CP014522.1	Protein Homology	CDS	70605	71300	.	-	0	ID=cds64;Parent=gene64;Dbxref=Genbank:WP_000888692.1;Name=WP_000888692.1;gbkey=CDS;inference=COORDINATES: similar to AA sequence:RefSeq:WP_005124519.1;product=L-ribulose-5-phosphate 4-epimerase;protein_id=WP_000888692.1;transl_table=11
NZ_CP014522.1	RefSeq	gene	71415	72917	.	-	.	ID=gene65;Name=AVR76_RS00335;gbkey=Gene;gene_biotype=protein_coding;locus_tag=AVR76_RS00335;old_locus_tag=AVR76_00335
NZ_CP014522.1	Protein Homology	CDS	71415	72917	.	-	0	ID=cds65;Parent=gene65;Dbxref=Genbank:WP_000151734.1;Name=WP_000151734.1;gbkey=CDS;inference=COORDINATES: similar to AA sequence:RefSeq:NP_308093.1;product=L-arabinose isomerase;protein_id=WP_000151734.1;transl_table=11
NZ_CP014522.1	RefSeq	gene	72928	74628	.	-	.	ID=gene66;Name=AVR76_RS00340;gbkey=Gene;gene_biotype=protein_coding;locus_tag=AVR76_RS00340;old_locus_tag=AVR76_00340
NZ_CP014522.1	Protein Homology	CDS	72928	74628	.	-	0	ID=cds66;Parent=gene66;Dbxref=Genbank:WP_000951881.1;Name=WP_000951881.1;gbkey=CDS;inference=COORDINATES: similar to AA sequence:RefSeq:YP_002410842.1;product=ribulokinase;protein_id=WP_000951881.1;transl_table=11
NZ_CP014522.1	RefSeq	gene	74780	74974	.	+	.	ID=gene67;Name=AVR76_RS26130;gbkey=Gene;gene_biotype=protein_coding;locus_tag=AVR76_RS26130
NZ_CP014522.1	Protein Homology	CDS	74780	74974	.	+	0	ID=cds67;Parent=gene67;Dbxref=Genbank:WP_015674851.1;Name=WP_015674851.1;gbkey=CDS;inference=COORDINATES: similar to AA sequence:RefSeq:WP_015674851.1;product=hypothetical protein;protein_id=WP_015674851.1;transl_table=11
NZ_CP014522.1	RefSeq	gene	74967	75812	.	+	.	ID=gene68;Name=AVR76_RS00345;gbkey=Gene;gene_biotype=protein_coding;locus_tag=AVR76_RS00345;old_locus_tag=AVR76_00345
NZ_CP014522.1	Protein Homology	CDS	74967	75812	.	+	0	ID=cds68;Parent=gene68;Dbxref=Genbank:WP_001295762.1;Name=WP_001295762.1;gbkey=CDS;inference=COORDINATES: similar to AA sequence:RefSeq:NP_308095.1;product=arabinose operon transcriptional regulator AraC;protein_id=WP_001295762.1;transl_table=11
NZ_CP014522.1	RefSeq	gene	76036	77268	.	+	.	ID=gene69;Name=AVR76_RS00350;gbkey=Gene;gene_biotype=protein_coding;locus_tag=AVR76_RS00350;old_locus_tag=AVR76_00350
NZ_CP014522.1	Protein Homology	CDS	76036	77268	.	+	0	ID=cds69;Parent=gene69;Dbxref=Genbank:WP_000285500.1;Name=WP_000285500.1;gbkey=CDS;inference=COORDINATES: similar to AA sequence:RefSeq:WP_000285497.1;product=ribokinase;protein_id=WP_000285500.1;transl_table=11
NZ_CP014522.1	RefSeq	gene	77294	78217	.	+	.	ID=gene70;Name=AVR76_RS00355;gbkey=Gene;gene_biotype=protein_coding;locus_tag=AVR76_RS00355;old_locus_tag=AVR76_00355
NZ_CP014522.1	Protein Homology	CDS	77294	78217	.	+	0	ID=cds70;Parent=gene70;Dbxref=Genbank:WP_000848327.1;Name=WP_000848327.1;gbkey=CDS;inference=COORDINATES: similar to AA sequence:RefSeq:WP_000848329.1;product=dihydrodipicolinate synthase family protein;protein_id=WP_000848327.1;transl_table=11
NZ_CP014522.1	RefSeq	gene	78272	79225	.	+	.	ID=gene71;Name=AVR76_RS00360;gbkey=Gene;gene_biotype=protein_coding;locus_tag=AVR76_RS00360;old_locus_tag=AVR76_00360
NZ_CP014522.1	Protein Homology	CDS	78272	79225	.	+	0	ID=cds71;Parent=gene71;Dbxref=Genbank:WP_000831650.1;Name=WP_000831650.1;gbkey=CDS;inference=COORDINATES: similar to AA sequence:RefSeq:WP_000831650.1;product=tripartite tricarboxylate transporter substrate binding protein;protein_id=WP_000831650.1;transl_table=11
NZ_CP014522.1	RefSeq	gene	79274	79711	.	+	.	ID=gene72;Name=AVR76_RS00365;gbkey=Gene;gene_biotype=protein_coding;locus_tag=AVR76_RS00365;old_locus_tag=AVR76_00365
NZ_CP014522.1	Protein Homology	CDS	79274	79711	.	+	0	ID=cds72;Parent=gene72;Dbxref=Genbank:WP_061363742.1;Name=WP_061363742.1;gbkey=CDS;inference=COORDINATES: similar to AA sequence:RefSeq:WP_001220300.1;product=hypothetical protein;protein_id=WP_061363742.1;transl_table=11
NZ_CP014522.1	RefSeq	gene	79721	81208	.	+	.	ID=gene73;Name=AVR76_RS00370;gbkey=Gene;gene_biotype=protein_coding;locus_tag=AVR76_RS00370;old_locus_tag=AVR76_00370
NZ_CP014522.1	Protein Homology	CDS	79721	81208	.	+	0	ID=cds73;Parent=gene73;Dbxref=Genbank:WP_000353207.1;Name=WP_000353207.1;gbkey=CDS;inference=COORDINATES: similar to AA sequence:RefSeq:WP_000350780.1;product=C4-dicarboxylate ABC transporter permease;protein_id=WP_000353207.1;transl_table=11
NZ_CP014522.1	RefSeq	gene	81392	82156	.	+	.	ID=gene74;Name=AVR76_RS00375;gbkey=Gene;gene_biotype=protein_coding;locus_tag=AVR76_RS00375;old_locus_tag=AVR76_00375
NZ_CP014522.1	Protein Homology	CDS	81392	82156	.	+	0	ID=cds74;Parent=gene74;Dbxref=Genbank:WP_001148411.1;Name=WP_001148411.1;gbkey=CDS;inference=COORDINATES: similar to AA sequence:RefSeq:NP_308096.1;product=DedA family protein;protein_id=WP_001148411.1;transl_table=11
NZ_CP014522.1	RefSeq	gene	82270	82968	.	-	.	ID=gene75;Name=AVR76_RS00380;gbkey=Gene;gene_biotype=protein_coding;locus_tag=AVR76_RS00380;old_locus_tag=AVR76_00380
NZ_CP014522.1	Protein Homology	CDS	82270	82968	.	-	0	ID=cds75;Parent=gene75;Dbxref=Genbank:WP_000916271.1;Name=WP_000916271.1;gbkey=CDS;inference=COORDINATES: similar to AA sequence:RefSeq:YP_002410845.1;product=thiamine ABC transporter ATP-binding protein ThiQ;protein_id=WP_000916271.1;transl_table=11
NZ_CP014522.1	RefSeq	gene	82952	84562	.	-	.	ID=gene76;Name=thiP;gbkey=Gene;gene=thiP;gene_biotype=protein_coding;locus_tag=AVR76_RS00385;old_locus_tag=AVR76_00385
NZ_CP014522.1	Protein Homology	CDS	82952	84562	.	-	0	ID=cds76;Parent=gene76;Dbxref=Genbank:WP_000235625.1;Name=WP_000235625.1;Note=permease%3B with TbpA and ThiQ functions in transport of thiamine and thiamine pyrophosphate into the cell%3B repressed in presence of exogenous thiamine;gbkey=CDS;gene=thiP;inference=COORDINATES: similar to AA sequence:RefSeq:NP_308098.1;product=thiamine/thiamine pyrophosphate ABC transporter permease ThiP;protein_id=WP_000235625.1;transl_table=11
NZ_CP014522.1	RefSeq	gene	84538	85521	.	-	.	ID=gene77;Name=AVR76_RS00390;gbkey=Gene;gene_biotype=protein_coding;locus_tag=AVR76_RS00390;old_locus_tag=AVR76_00390
NZ_CP014522.1	Protein Homology	CDS	84538	85521	.	-	0	ID=cds77;Parent=gene77;Dbxref=Genbank:WP_001295765.1;Name=WP_001295765.1;gbkey=CDS;inference=COORDINATES: similar to AA sequence:RefSeq:NP_414610.1;product=thiamine ABC transporter substrate binding subunit;protein_id=WP_001295765.1;transl_table=11
NZ_CP014522.1	cmsearch	riboswitch	85552	85651	.	-	.	ID=id1;Dbxref=RFAM:RF00059;Note=TPP riboswitch;bound_moiety=thiamine pyrophosphate;gbkey=regulatory;inference=COORDINATES: profile:INFERNAL:1.1.1;regulatory_class=riboswitch
NZ_CP014522.1	RefSeq	gene	85685	87340	.	-	.	ID=gene78;Name=AVR76_RS00395;gbkey=Gene;gene_biotype=protein_coding;locus_tag=AVR76_RS00395;old_locus_tag=AVR76_00395
NZ_CP014522.1	Protein Homology	CDS	85685	87340	.	-	0	ID=cds78;Parent=gene78;Dbxref=Genbank:WP_001295766.1;Name=WP_001295766.1;Note=activates sgrS under glucose-phosphate stress conditions;gbkey=CDS;inference=COORDINATES: similar to AA sequence:RefSeq:NP_308101.1;product=transcriptional regulator SgrR;protein_id=WP_001295766.1;transl_table=11
NZ_CP014522.1	RefSeq	gene	87429	87560	.	+	.	ID=gene79;Name=AVR76_RS00400;gbkey=Gene;gene_biotype=protein_coding;locus_tag=AVR76_RS00400;old_locus_tag=AVR76_00400
NZ_CP014522.1	Protein Homology	CDS	87429	87560	.	+	0	ID=cds79;Parent=gene79;Dbxref=Genbank:WP_001248768.1;Name=WP_001248768.1;gbkey=CDS;inference=COORDINATES: similar to AA sequence:RefSeq:WP_001248776.1;product=glucose uptake inhibitor SgrT;protein_id=WP_001248768.1;transl_table=11
NZ_CP014522.1	RefSeq	gene	87667	88272	.	-	.	ID=gene80;Name=AVR76_RS00405;gbkey=Gene;gene_biotype=protein_coding;locus_tag=AVR76_RS00405;old_locus_tag=AVR76_00405
NZ_CP014522.1	Protein Homology	CDS	87667	88272	.	-	0	ID=cds80;Parent=gene80;Dbxref=Genbank:WP_000818231.1;Name=WP_000818231.1;gbkey=CDS;inference=COORDINATES: similar to AA sequence:RefSeq:YP_002410851.1;product=3-isopropylmalate dehydratase small subunit;protein_id=WP_000818231.1;transl_table=11
NZ_CP014522.1	RefSeq	gene	88283	89683	.	-	.	ID=gene81;Name=AVR76_RS00410;gbkey=Gene;gene_biotype=protein_coding;locus_tag=AVR76_RS00410;old_locus_tag=AVR76_00410
NZ_CP014522.1	Protein Homology	CDS	88283	89683	.	-	0	ID=cds81;Parent=gene81;Dbxref=Genbank:WP_001140652.1;Name=WP_001140652.1;gbkey=CDS;inference=COORDINATES: similar to AA sequence:RefSeq:NP_414614.1;product=3-isopropylmalate dehydratase large subunit;protein_id=WP_001140652.1;transl_table=11
NZ_CP014522.1	RefSeq	gene	89686	90777	.	-	.	ID=gene82;Name=AVR76_RS00415;gbkey=Gene;gene_biotype=protein_coding;locus_tag=AVR76_RS00415;old_locus_tag=AVR76_00415
NZ_CP014522.1	Protein Homology	CDS	89686	90777	.	-	0	ID=cds82;Parent=gene82;Dbxref=Genbank:WP_000042356.1;Name=WP_000042356.1;gbkey=CDS;inference=COORDINATES: similar to AA sequence:RefSeq:WP_005124544.1;product=3-isopropylmalate dehydrogenase;protein_id=WP_000042356.1;transl_table=11
NZ_CP014522.1	RefSeq	gene	90777	92348	.	-	.	ID=gene83;Name=AVR76_RS00420;gbkey=Gene;gene_biotype=protein_coding;locus_tag=AVR76_RS00420;old_locus_tag=AVR76_00420
NZ_CP014522.1	Protein Homology	CDS	90777	92348	.	-	0	ID=cds83;Parent=gene83;Dbxref=Genbank:WP_000082839.1;Name=WP_000082839.1;gbkey=CDS;inference=COORDINATES: similar to AA sequence:RefSeq:WP_016831521.1;product=2-isopropylmalate synthase;protein_id=WP_000082839.1;transl_table=11
NZ_CP014522.1	RefSeq	gene	92440	92526	.	-	.	ID=gene84;Name=AVR76_RS00425;gbkey=Gene;gene_biotype=protein_coding;locus_tag=AVR76_RS00425;old_locus_tag=AVR76_00425
NZ_CP014522.1	Protein Homology	CDS	92440	92526	.	-	0	ID=cds84;Parent=gene84;Dbxref=Genbank:WP_001300467.1;Name=WP_001300467.1;Note=involved in attenuation control of the leuABCD operon in leucine biosynthesis;gbkey=CDS;inference=COORDINATES: similar to AA sequence:RefSeq:NP_308106.1;product=leu operon leader peptide;protein_id=WP_001300467.1;transl_table=11
NZ_CP014522.1	RefSeq	gene	93184	94128	.	+	.	ID=gene85;Name=AVR76_RS00430;gbkey=Gene;gene_biotype=protein_coding;locus_tag=AVR76_RS00430;old_locus_tag=AVR76_00430
NZ_CP014522.1	Protein Homology	CDS	93184	94128	.	+	0	ID=cds85;Parent=gene85;Dbxref=Genbank:WP_001295767.1;Name=WP_001295767.1;gbkey=CDS;inference=COORDINATES: similar to AA sequence:RefSeq:NP_414618.4;product=transcriptional regulator LeuO;protein_id=WP_001295767.1;transl_table=11
NZ_CP014522.1	RefSeq	gene	94446	96170	.	+	.	ID=gene86;Name=AVR76_RS00435;gbkey=Gene;gene_biotype=protein_coding;locus_tag=AVR76_RS00435;old_locus_tag=AVR76_00435
NZ_CP014522.1	Protein Homology	CDS	94446	96170	.	+	0	ID=cds86;Parent=gene86;Dbxref=Genbank:WP_000425639.1;Name=WP_000425639.1;Note=catalyzes the formation of 2-acetolactate from pyruvate%2C leucine sensitive;gbkey=CDS;inference=COORDINATES: similar to AA sequence:RefSeq:WP_020079613.1;product=acetolactate synthase 3 large subunit;protein_id=WP_000425639.1;transl_table=11
NZ_CP014522.1	RefSeq	gene	96173	96664	.	+	.	ID=gene87;Name=AVR76_RS00440;gbkey=Gene;gene_biotype=protein_coding;locus_tag=AVR76_RS00440;old_locus_tag=AVR76_00440
NZ_CP014522.1	Protein Homology	CDS	96173	96664	.	+	0	ID=cds87;Parent=gene87;Dbxref=Genbank:WP_001252744.1;Name=WP_001252744.1;gbkey=CDS;inference=COORDINATES: similar to AA sequence:RefSeq:WP_001563086.1;product=acetolactate synthase small subunit;protein_id=WP_001252744.1;transl_table=11
NZ_CP014522.1	RefSeq	gene	96667	96762	.	+	.	ID=gene88;Name=AVR76_RS00445;gbkey=Gene;gene_biotype=protein_coding;locus_tag=AVR76_RS00445;old_locus_tag=AVR76_00445
NZ_CP014522.1	Protein Homology	CDS	96667	96762	.	+	0	ID=cds88;Parent=gene88;Dbxref=Genbank:WP_011478100.1;Name=WP_011478100.1;gbkey=CDS;inference=COORDINATES: similar to AA sequence:RefSeq:WP_001386579.1;product=hypothetical protein;protein_id=WP_011478100.1;transl_table=11
NZ_CP014522.1	RefSeq	gene	96844	97848	.	+	.	ID=gene89;Name=AVR76_RS00450;gbkey=Gene;gene_biotype=protein_coding;locus_tag=AVR76_RS00450;old_locus_tag=AVR76_00450
NZ_CP014522.1	Protein Homology	CDS	96844	97848	.	+	0	ID=cds89;Parent=gene89;Dbxref=Genbank:WP_000762401.1;Name=WP_000762401.1;gbkey=CDS;inference=COORDINATES: similar to AA sequence:RefSeq:NP_308111.1;product=catabolite repressor/activator;protein_id=WP_000762401.1;transl_table=11
NZ_CP014522.1	RefSeq	gene	98269	98451	.	-	.	ID=gene90;Name=AVR76_RS26135;gbkey=Gene;gene_biotype=protein_coding;locus_tag=AVR76_RS26135
NZ_CP014522.1	Protein Homology	CDS	98269	98451	.	-	0	ID=cds90;Parent=gene90;Dbxref=Genbank:WP_001308350.1;Name=WP_001308350.1;gbkey=CDS;inference=COORDINATES: similar to AA sequence:RefSeq:WP_001308350.1;product=hypothetical protein;protein_id=WP_001308350.1;transl_table=11
NZ_CP014522.1	RefSeq	gene	98450	98908	.	+	.	ID=gene91;Name=AVR76_RS00455;gbkey=Gene;gene_biotype=protein_coding;locus_tag=AVR76_RS00455;old_locus_tag=AVR76_00455
NZ_CP014522.1	Protein Homology	CDS	98450	98908	.	+	0	ID=cds91;Parent=gene91;Dbxref=Genbank:WP_001295770.1;Name=WP_001295770.1;Note=MraZ%3B UPF0040%3B crystal structure shows similarity to AbrB;gbkey=CDS;inference=COORDINATES: similar to AA sequence:RefSeq:WP_020325403.1;product=division/cell wall cluster transcriptional repressor MraZ;protein_id=WP_001295770.1;transl_table=11
NZ_CP014522.1	RefSeq	gene	98910	99851	.	+	.	ID=gene92;Name=AVR76_RS00460;gbkey=Gene;gene_biotype=protein_coding;locus_tag=AVR76_RS00460;old_locus_tag=AVR76_00460
NZ_CP014522.1	Protein Homology	CDS	98910	99851	.	+	0	ID=cds92;Parent=gene92;Dbxref=Genbank:WP_000970479.1;Name=WP_000970479.1;gbkey=CDS;inference=COORDINATES: similar to AA sequence:RefSeq:WP_005124563.1;product=ribosomal RNA small subunit methyltransferase H;protein_id=WP_000970479.1;transl_table=11
NZ_CP014522.1	RefSeq	gene	99848	100213	.	+	.	ID=gene93;Name=AVR76_RS00465;gbkey=Gene;gene_biotype=protein_coding;locus_tag=AVR76_RS00465;old_locus_tag=AVR76_00465
NZ_CP014522.1	Protein Homology	CDS	99848	100213	.	+	0	ID=cds93;Parent=gene93;Dbxref=Genbank:WP_000625658.1;Name=WP_000625658.1;gbkey=CDS;inference=COORDINATES: similar to AA sequence:RefSeq:WP_000625658.1;product=cell division protein FtsL;protein_id=WP_000625658.1;transl_table=11
NZ_CP014522.1	RefSeq	gene	100229	101995	.	+	.	ID=gene94;Name=AVR76_RS00470;gbkey=Gene;gene_biotype=protein_coding;locus_tag=AVR76_RS00470;old_locus_tag=AVR76_00470
NZ_CP014522.1	Protein Homology	CDS	100229	101995	.	+	0	ID=cds94;Parent=gene94;Dbxref=Genbank:WP_000642208.1;Name=WP_000642208.1;Note=penicillin-binding protein 3%3B transpeptidase involved in septal peptidoglycan synthesis;gbkey=CDS;inference=COORDINATES: similar to AA sequence:RefSeq:WP_000642204.1;product=peptidoglycan glycosyltransferase FtsI;protein_id=WP_000642208.1;transl_table=11
NZ_CP014522.1	RefSeq	gene	101982	103469	.	+	.	ID=gene95;Name=AVR76_RS00475;gbkey=Gene;gene_biotype=protein_coding;locus_tag=AVR76_RS00475;old_locus_tag=AVR76_00475
NZ_CP014522.1	Protein Homology	CDS	101982	103469	.	+	0	ID=cds95;Parent=gene95;Dbxref=Genbank:WP_000775098.1;Name=WP_000775098.1;gbkey=CDS;inference=COORDINATES: similar to AA sequence:RefSeq:NP_414627.1;product=UDP-N-acetylmuramoyl-L-alanyl-D-glutamate--2%2C6-diaminopimelate ligase;protein_id=WP_000775098.1;transl_table=11
NZ_CP014522.1	RefSeq	gene	103466	104824	.	+	.	ID=gene96;Name=AVR76_RS00480;gbkey=Gene;gene_biotype=protein_coding;locus_tag=AVR76_RS00480;old_locus_tag=AVR76_00480
NZ_CP014522.1	Protein Homology	CDS	103466	104824	.	+	0	ID=cds96;Parent=gene96;Dbxref=Genbank:WP_001576525.1;Name=WP_001576525.1;gbkey=CDS;inference=COORDINATES: similar to AA sequence:RefSeq:NP_414628.1;product=UDP-N-acetylmuramoyl-tripeptide--D-alanyl-D-alanine ligase;protein_id=WP_001576525.1;transl_table=11
NZ_CP014522.1	RefSeq	gene	104818	105900	.	+	.	ID=gene97;Name=AVR76_RS00485;gbkey=Gene;gene_biotype=protein_coding;locus_tag=AVR76_RS00485;old_locus_tag=AVR76_00485
NZ_CP014522.1	Protein Homology	CDS	104818	105900	.	+	0	ID=cds97;Parent=gene97;Dbxref=Genbank:WP_000964131.1;Name=WP_000964131.1;gbkey=CDS;inference=COORDINATES: similar to AA sequence:RefSeq:WP_005124610.1;product=phospho-N-acetylmuramoyl-pentapeptide-transferase;protein_id=WP_000964131.1;transl_table=11
NZ_CP014522.1	RefSeq	gene	105903	107219	.	+	.	ID=gene98;Name=AVR76_RS00490;gbkey=Gene;gene_biotype=protein_coding;locus_tag=AVR76_RS00490;old_locus_tag=AVR76_00490
NZ_CP014522.1	Protein Homology	CDS	105903	107219	.	+	0	ID=cds98;Parent=gene98;Dbxref=Genbank:WP_000796460.1;Name=WP_000796460.1;gbkey=CDS;inference=COORDINATES: similar to AA sequence:RefSeq:WP_005124612.1;product=UDP-N-acetylmuramoyl-L-alanine--D-glutamate ligase;protein_id=WP_000796460.1;transl_table=11
NZ_CP014522.1	RefSeq	gene	107219	108463	.	+	.	ID=gene99;Name=AVR76_RS00495;gbkey=Gene;gene_biotype=protein_coding;locus_tag=AVR76_RS00495;old_locus_tag=AVR76_00495
NZ_CP014522.1	Protein Homology	CDS	107219	108463	.	+	0	ID=cds99;Parent=gene99;Dbxref=Genbank:WP_001295532.1;Name=WP_001295532.1;gbkey=CDS;inference=COORDINATES: similar to AA sequence:RefSeq:NP_308120.1;product=lipid II flippase FtsW;protein_id=WP_001295532.1;transl_table=11
NZ_CP014522.1	RefSeq	gene	108460	109527	.	+	.	ID=gene100;Name=AVR76_RS00500;gbkey=Gene;gene_biotype=protein_coding;locus_tag=AVR76_RS00500;old_locus_tag=AVR76_00500
NZ_CP014522.1	Protein Homology	CDS	108460	109527	.	+	0	ID=cds100;Parent=gene100;Dbxref=Genbank:WP_000016567.1;Name=WP_000016567.1;gbkey=CDS;inference=COORDINATES: similar to AA sequence:RefSeq:YP_002410869.1;product=undecaprenyldiphospho-muramoylpentapeptide beta-N-acetylglucosaminyltransferase;protein_id=WP_000016567.1;transl_table=11
NZ_CP014522.1	RefSeq	gene	109581	111056	.	+	.	ID=gene101;Name=AVR76_RS00505;gbkey=Gene;gene_biotype=protein_coding;locus_tag=AVR76_RS00505;old_locus_tag=AVR76_00505
NZ_CP014522.1	Protein Homology	CDS	109581	111056	.	+	0	ID=cds101;Parent=gene101;Dbxref=Genbank:WP_001096048.1;Name=WP_001096048.1;gbkey=CDS;inference=COORDINATES: similar to AA sequence:RefSeq:NP_308122.1;product=UDP-N-acetylmuramate--L-alanine ligase;protein_id=WP_001096048.1;transl_table=11
NZ_CP014522.1	RefSeq	gene	111049	111969	.	+	.	ID=gene102;Name=ddl;gbkey=Gene;gene=ddl;gene_biotype=protein_coding;locus_tag=AVR76_RS00510;old_locus_tag=AVR76_00510
NZ_CP014522.1	Protein Homology	CDS	111049	111969	.	+	0	ID=cds102;Parent=gene102;Dbxref=Genbank:WP_000130072.1;Name=WP_000130072.1;Note=D-alanine--D-alanine ligase%3B DdlA%3B DdlB%3B cytoplasmic%3B catalyzes the formation of D-alanyl-D-alanine from two D-alanines in peptidoglycan synthesis%3B there are two forms of this enzyme in Escherichia coli;gbkey=CDS;gene=ddl;inference=COORDINATES: similar to AA sequence:RefSeq:NP_414634.1;product=D-alanine--D-alanine ligase;protein_id=WP_000130072.1;transl_table=11
NZ_CP014522.1	RefSeq	gene	111971	112801	.	+	.	ID=gene103;Name=AVR76_RS00515;gbkey=Gene;gene_biotype=protein_coding;locus_tag=AVR76_RS00515;old_locus_tag=AVR76_00515
NZ_CP014522.1	Protein Homology	CDS	111971	112801	.	+	0	ID=cds103;Parent=gene103;Dbxref=Genbank:WP_000075744.1;Name=WP_000075744.1;Note=involved in septum formation;gbkey=CDS;inference=COORDINATES: similar to AA sequence:RefSeq:NP_308124.1;product=cell division protein FtsQ;protein_id=WP_000075744.1;transl_table=11
NZ_CP014522.1	RefSeq	gene	112798	114060	.	+	.	ID=gene104;Name=AVR76_RS00520;gbkey=Gene;gene_biotype=protein_coding;locus_tag=AVR76_RS00520;old_locus_tag=AVR76_00520
NZ_CP014522.1	Protein Homology	CDS	112798	114060	.	+	0	ID=cds104;Parent=gene104;Dbxref=Genbank:WP_000588474.1;Name=WP_000588474.1;gbkey=CDS;inference=COORDINATES: similar to AA sequence:RefSeq:WP_017374018.1;product=cell division protein FtsA;protein_id=WP_000588474.1;transl_table=11
NZ_CP014522.1	RefSeq	gene	114121	115272	.	+	.	ID=gene105;Name=AVR76_RS00525;gbkey=Gene;gene_biotype=protein_coding;locus_tag=AVR76_RS00525;old_locus_tag=AVR76_00525
NZ_CP014522.1	Protein Homology	CDS	114121	115272	.	+	0	ID=cds105;Parent=gene105;Dbxref=Genbank:WP_000462776.1;Name=WP_000462776.1;gbkey=CDS;inference=COORDINATES: similar to AA sequence:RefSeq:WP_015965916.1;product=cell division protein FtsZ;protein_id=WP_000462776.1;transl_table=11
NZ_CP014522.1	RefSeq	gene	115373	116290	.	+	.	ID=gene106;Name=AVR76_RS00530;gbkey=Gene;gene_biotype=protein_coding;locus_tag=AVR76_RS00530;old_locus_tag=AVR76_00530
NZ_CP014522.1	Protein Homology	CDS	115373	116290	.	+	0	ID=cds106;Parent=gene106;Dbxref=Genbank:WP_000595482.1;Name=WP_000595482.1;gbkey=CDS;inference=COORDINATES: similar to AA sequence:RefSeq:WP_000595491.1;product=UDP-3-O-[3-hydroxymyristoyl] N-acetylglucosamine deacetylase;protein_id=WP_000595482.1;transl_table=11
NZ_CP014522.1	RefSeq	gene	116520	117032	.	+	.	ID=gene107;Name=AVR76_RS00535;gbkey=Gene;gene_biotype=protein_coding;locus_tag=AVR76_RS00535;old_locus_tag=AVR76_00535
NZ_CP014522.1	Protein Homology	CDS	116520	117032	.	+	0	ID=cds107;Parent=gene107;Dbxref=Genbank:WP_000014326.1;Name=WP_000014326.1;Note=secM translational pause allows for the initiation of secA translation;gbkey=CDS;inference=COORDINATES: similar to AA sequence:RefSeq:NP_308128.2;product=SecA regulator SecM;protein_id=WP_000014326.1;transl_table=11
NZ_CP014522.1	RefSeq	gene	117094	119799	.	+	.	ID=gene108;Name=AVR76_RS00540;gbkey=Gene;gene_biotype=protein_coding;locus_tag=AVR76_RS00540;old_locus_tag=AVR76_00540
NZ_CP014522.1	Protein Homology	CDS	117094	119799	.	+	0	ID=cds108;Parent=gene108;Dbxref=Genbank:WP_000905766.1;Name=WP_000905766.1;gbkey=CDS;inference=COORDINATES: similar to AA sequence:RefSeq:NP_308129.1;product=protein translocase subunit SecA;protein_id=WP_000905766.1;transl_table=11
NZ_CP014522.1	RefSeq	gene	119859	120257	.	+	.	ID=gene109;Name=AVR76_RS00545;gbkey=Gene;gene_biotype=protein_coding;locus_tag=AVR76_RS00545;old_locus_tag=AVR76_00545
NZ_CP014522.1	Protein Homology	CDS	119859	120257	.	+	0	ID=cds109;Parent=gene109;Dbxref=Genbank:WP_000736048.1;Name=WP_000736048.1;gbkey=CDS;inference=COORDINATES: similar to AA sequence:RefSeq:WP_001540697.1;product=8-oxo-dGTP diphosphatase MutT;protein_id=WP_000736048.1;transl_table=11
NZ_CP014522.1	RefSeq	gene	120345	120542	.	-	.	ID=gene110;Name=AVR76_RS00550;gbkey=Gene;gene_biotype=protein_coding;locus_tag=AVR76_RS00550;old_locus_tag=AVR76_00550
NZ_CP014522.1	Protein Homology	CDS	120345	120542	.	-	0	ID=cds110;Parent=gene110;Dbxref=Genbank:WP_000005042.1;Name=WP_000005042.1;Note=inhibits supercoiling by DNA gyrase by binding to the GyrB subunit;gbkey=CDS;inference=COORDINATES: similar to AA sequence:RefSeq:NP_308132.1;product=DNA gyrase inhibitor YacG;protein_id=WP_000005042.1;transl_table=11
NZ_CP014522.1	RefSeq	gene	120552	121295	.	-	.	ID=gene111;Name=AVR76_RS00555;gbkey=Gene;gene_biotype=protein_coding;locus_tag=AVR76_RS00555;old_locus_tag=AVR76_00555
NZ_CP014522.1	Protein Homology	CDS	120552	121295	.	-	0	ID=cds111;Parent=gene111;Dbxref=Genbank:WP_001194731.1;Name=WP_001194731.1;gbkey=CDS;inference=COORDINATES: similar to AA sequence:RefSeq:NP_414644.1;product=cell division protein ZapD;protein_id=WP_001194731.1;transl_table=11
NZ_CP014522.1	RefSeq	gene	121295	121915	.	-	.	ID=gene112;Name=AVR76_RS00560;gbkey=Gene;gene_biotype=protein_coding;locus_tag=AVR76_RS00560;old_locus_tag=AVR76_00560
NZ_CP014522.1	Protein Homology	CDS	121295	121915	.	-	0	ID=cds112;Parent=gene112;Dbxref=Genbank:WP_001269520.1;Name=WP_001269520.1;gbkey=CDS;inference=COORDINATES: similar to AA sequence:RefSeq:NP_308134.1;product=dephospho-CoA kinase;protein_id=WP_001269520.1;transl_table=11
NZ_CP014522.1	RefSeq	gene	122140	123183	.	+	.	ID=gene113;Name=AVR76_RS00565;gbkey=Gene;gene_biotype=protein_coding;locus_tag=AVR76_RS00565;old_locus_tag=AVR76_00565
NZ_CP014522.1	Protein Homology	CDS	122140	123183	.	+	0	ID=cds113;Parent=gene113;Dbxref=Genbank:WP_001217320.1;Name=WP_001217320.1;gbkey=CDS;inference=COORDINATES: similar to AA sequence:RefSeq:WP_008461816.1;product=GMP reductase;protein_id=WP_001217320.1;transl_table=11
NZ_CP014522.1	RefSeq	gene	123218	124420	.	-	.	ID=gene114;Name=AVR76_RS00570;gbkey=Gene;gene_biotype=protein_coding;locus_tag=AVR76_RS00570;old_locus_tag=AVR76_00570
NZ_CP014522.1	Protein Homology	CDS	123218	124420	.	-	0	ID=cds114;Parent=gene114;Dbxref=Genbank:WP_000157289.1;Name=WP_000157289.1;gbkey=CDS;inference=COORDINATES: similar to AA sequence:RefSeq:YP_002410882.1;product=type IV pilin biogenesis protein;protein_id=WP_000157289.1;transl_table=11
NZ_CP014522.1	RefSeq	gene	124410	125795	.	-	.	ID=gene115;Name=AVR76_RS00575;gbkey=Gene;gene_biotype=protein_coding;locus_tag=AVR76_RS00575;old_locus_tag=AVR76_00575
NZ_CP014522.1	Protein Homology	CDS	124410	125795	.	-	0	ID=cds115;Parent=gene115;Dbxref=Genbank:WP_001025180.1;Name=WP_001025180.1;gbkey=CDS;inference=COORDINATES: similar to AA sequence:RefSeq:NP_414649.1;product=type II secretion system protein GspE;protein_id=WP_001025180.1;transl_table=11
NZ_CP014522.1	RefSeq	gene	125805	126245	.	-	.	ID=gene116;Name=AVR76_RS00580;gbkey=Gene;gene_biotype=protein_coding;locus_tag=AVR76_RS00580;old_locus_tag=AVR76_00580
NZ_CP014522.1	Protein Homology	CDS	125805	126245	.	-	0	ID=cds116;Parent=gene116;Dbxref=Genbank:WP_000360914.1;Name=WP_000360914.1;gbkey=CDS;inference=COORDINATES: similar to AA sequence:RefSeq:NP_414650.1;product=major pilin subunit;protein_id=WP_000360914.1;transl_table=11
NZ_CP014522.1	RefSeq	pseudogene	126267	126492	.	+	.	ID=gene117;Name=AVR76_RS00585;gbkey=Gene;gene_biotype=pseudogene;locus_tag=AVR76_RS00585;old_locus_tag=AVR76_00585;pseudo=true
NZ_CP014522.1	Protein Homology	CDS	126267	126492	.	+	0	ID=cds117;Parent=gene117;Note=frameshifted;gbkey=CDS;inference=COORDINATES: similar to AA sequence:RefSeq:WP_001308353.1;product=hypothetical protein;pseudo=true;transl_table=11
NZ_CP014522.1	RefSeq	gene	126449	127342	.	-	.	ID=gene118;Name=AVR76_RS00590;gbkey=Gene;gene_biotype=protein_coding;locus_tag=AVR76_RS00590;old_locus_tag=AVR76_00590
NZ_CP014522.1	Protein Homology	CDS	126449	127342	.	-	0	ID=cds118;Parent=gene118;Dbxref=Genbank:WP_001135168.1;Name=WP_001135168.1;Note=catalyzes the formation of pyridine-2%2C3-dicarboxylate and 5-phospho-alpha-D-ribose 1-diphosphate from nictinate D-ribonucleotide;gbkey=CDS;inference=COORDINATES: similar to AA sequence:RefSeq:NP_308140.1;product=carboxylating nicotinate-nucleotide diphosphorylase;protein_id=WP_001135168.1;transl_table=11
NZ_CP014522.1	RefSeq	gene	127430	127981	.	+	.	ID=gene119;Name=AVR76_RS00595;gbkey=Gene;gene_biotype=protein_coding;locus_tag=AVR76_RS00595;old_locus_tag=AVR76_00595
NZ_CP014522.1	Protein Homology	CDS	127430	127981	.	+	0	ID=cds119;Parent=gene119;Dbxref=Genbank:WP_000923703.1;Name=WP_000923703.1;gbkey=CDS;inference=COORDINATES: similar to AA sequence:RefSeq:YP_002410886.1;product=1%2C6-anhydro-N-acetylmuramyl-L-alanine amidase AmpD;protein_id=WP_000923703.1;transl_table=11
NZ_CP014522.1	RefSeq	gene	127978	128832	.	+	.	ID=gene120;Name=AVR76_RS00600;gbkey=Gene;gene_biotype=protein_coding;locus_tag=AVR76_RS00600;old_locus_tag=AVR76_00600
NZ_CP014522.1	Protein Homology	CDS	127978	128832	.	+	0	ID=cds120;Parent=gene120;Dbxref=Genbank:WP_000171980.1;Name=WP_000171980.1;Note=involved in regulation of beta-lactamase%3B putative signaling protein;gbkey=CDS;inference=COORDINATES: similar to AA sequence:RefSeq:NP_414653.1;product=regulatory signaling modulator protein AmpE;protein_id=WP_000171980.1;transl_table=11
NZ_CP014522.1	RefSeq	gene	128875	130248	.	-	.	ID=gene121;Name=AVR76_RS00605;gbkey=Gene;gene_biotype=protein_coding;locus_tag=AVR76_RS00605;old_locus_tag=AVR76_00605
NZ_CP014522.1	Protein Homology	CDS	128875	130248	.	-	0	ID=cds121;Parent=gene121;Dbxref=Genbank:WP_072126784.1;Name=WP_072126784.1;gbkey=CDS;inference=COORDINATES: similar to AA sequence:RefSeq:YP_002410888.1;product=aromatic amino acid transporter AroP;protein_id=WP_072126784.1;transl_table=11
NZ_CP014522.1	RefSeq	gene	130773	132554	.	+	.	ID=gene122;Name=AVR76_RS00610;gbkey=Gene;gene_biotype=protein_coding;locus_tag=AVR76_RS00610;old_locus_tag=AVR76_00610
NZ_CP014522.1	Protein Homology	CDS	130773	132554	.	+	0	ID=cds122;Parent=gene122;Dbxref=Genbank:WP_000502513.1;Name=WP_000502513.1;gbkey=CDS;inference=COORDINATES: similar to AA sequence:RefSeq:WP_020238820.1;product=type VI secretion system tube protein Hcp;protein_id=WP_000502513.1;transl_table=11
NZ_CP014522.1	RefSeq	gene	132557	132841	.	+	.	ID=gene123;Name=AVR76_RS00615;gbkey=Gene;gene_biotype=protein_coding;locus_tag=AVR76_RS00615;old_locus_tag=AVR76_00615
NZ_CP014522.1	Protein Homology	CDS	132557	132841	.	+	0	ID=cds123;Parent=gene123;Dbxref=Genbank:WP_000471924.1;Name=WP_000471924.1;gbkey=CDS;inference=COORDINATES: similar to AA sequence:RefSeq:WP_000471926.1;product=bacteriocin immunity protein;protein_id=WP_000471924.1;transl_table=11
NZ_CP014522.1	RefSeq	gene	133009	133248	.	+	.	ID=gene124;Name=AVR76_RS00620;gbkey=Gene;gene_biotype=protein_coding;locus_tag=AVR76_RS00620;old_locus_tag=AVR76_00620
NZ_CP014522.1	Protein Homology	CDS	133009	133248	.	+	0	ID=cds124;Parent=gene124;Dbxref=Genbank:WP_001311381.1;Name=WP_001311381.1;gbkey=CDS;inference=COORDINATES: similar to AA sequence:RefSeq:WP_020231867.1;product=hypothetical protein;protein_id=WP_001311381.1;transl_table=11
NZ_CP014522.1	RefSeq	gene	133249	133539	.	+	.	ID=gene125;Name=AVR76_RS00625;gbkey=Gene;gene_biotype=protein_coding;locus_tag=AVR76_RS00625;old_locus_tag=AVR76_00625
NZ_CP014522.1	Protein Homology	CDS	133249	133539	.	+	0	ID=cds125;Parent=gene125;Dbxref=Genbank:WP_000282227.1;Name=WP_000282227.1;gbkey=CDS;inference=COORDINATES: similar to AA sequence:RefSeq:WP_020231640.1;product=bacteriocin immunity protein;protein_id=WP_000282227.1;transl_table=11
NZ_CP014522.1	RefSeq	gene	133706	133894	.	+	.	ID=gene126;Name=AVR76_RS00630;gbkey=Gene;gene_biotype=protein_coding;locus_tag=AVR76_RS00630;old_locus_tag=AVR76_00630
NZ_CP014522.1	Protein Homology	CDS	133706	133894	.	+	0	ID=cds126;Parent=gene126;Dbxref=Genbank:WP_000085117.1;Name=WP_000085117.1;gbkey=CDS;inference=COORDINATES: similar to AA sequence:RefSeq:WP_012311815.1;product=hypothetical protein;protein_id=WP_000085117.1;transl_table=11
NZ_CP014522.1	RefSeq	gene	133948	134238	.	+	.	ID=gene127;Name=AVR76_RS00635;gbkey=Gene;gene_biotype=protein_coding;locus_tag=AVR76_RS00635;old_locus_tag=AVR76_00635
NZ_CP014522.1	Protein Homology	CDS	133948	134238	.	+	0	ID=cds127;Parent=gene127;Dbxref=Genbank:WP_000543776.1;Name=WP_000543776.1;gbkey=CDS;inference=COORDINATES: similar to AA sequence:RefSeq:WP_000543776.1;product=hypothetical protein;protein_id=WP_000543776.1;transl_table=11
NZ_CP014522.1	RefSeq	gene	134406	134645	.	+	.	ID=gene128;Name=AVR76_RS00640;gbkey=Gene;gene_biotype=protein_coding;locus_tag=AVR76_RS00640;old_locus_tag=AVR76_00640
NZ_CP014522.1	Protein Homology	CDS	134406	134645	.	+	0	ID=cds128;Parent=gene128;Dbxref=Genbank:WP_001311382.1;Name=WP_001311382.1;gbkey=CDS;inference=COORDINATES: similar to AA sequence:RefSeq:WP_020231867.1;product=hypothetical protein;protein_id=WP_001311382.1;transl_table=11
NZ_CP014522.1	RefSeq	gene	134646	134936	.	+	.	ID=gene129;Name=AVR76_RS00645;gbkey=Gene;gene_biotype=protein_coding;locus_tag=AVR76_RS00645;old_locus_tag=AVR76_00645
NZ_CP014522.1	Protein Homology	CDS	134646	134936	.	+	0	ID=cds129;Parent=gene129;Dbxref=Genbank:WP_000282229.1;Name=WP_000282229.1;gbkey=CDS;inference=COORDINATES: similar to AA sequence:RefSeq:WP_000282231.1;product=bacteriocin immunity protein;protein_id=WP_000282229.1;transl_table=11
NZ_CP014522.1	RefSeq	gene	135392	136156	.	+	.	ID=gene130;Name=AVR76_RS00650;gbkey=Gene;gene_biotype=protein_coding;locus_tag=AVR76_RS00650;old_locus_tag=AVR76_00650
NZ_CP014522.1	Protein Homology	CDS	135392	136156	.	+	0	ID=cds130;Parent=gene130;Dbxref=Genbank:WP_000331776.1;Name=WP_000331776.1;gbkey=CDS;inference=COORDINATES: similar to AA sequence:RefSeq:NP_308144.1;product=pyruvate dehydrogenase complex repressor;protein_id=WP_000331776.1;transl_table=11
NZ_CP014522.1	RefSeq	gene	136153	136335	.	-	.	ID=gene131;Name=AVR76_RS26145;gbkey=Gene;gene_biotype=protein_coding;locus_tag=AVR76_RS26145
NZ_CP014522.1	Protein Homology	CDS	136153	136335	.	-	0	ID=cds131;Parent=gene131;Dbxref=Genbank:WP_001299868.1;Name=WP_001299868.1;gbkey=CDS;inference=COORDINATES: similar to AA sequence:RefSeq:WP_001336384.1;product=hypothetical protein;protein_id=WP_001299868.1;transl_table=11
NZ_CP014522.1	RefSeq	gene	136317	138980	.	+	.	ID=gene132;Name=AVR76_RS00655;gbkey=Gene;gene_biotype=protein_coding;locus_tag=AVR76_RS00655;old_locus_tag=AVR76_00655
NZ_CP014522.1	Protein Homology	CDS	136317	138980	.	+	0	ID=cds132;Parent=gene132;Dbxref=Genbank:WP_000003820.1;Name=WP_000003820.1;gbkey=CDS;inference=COORDINATES: similar to AA sequence:RefSeq:WP_008814576.1;product=pyruvate dehydrogenase E1 component;protein_id=WP_000003820.1;transl_table=11
NZ_CP014522.1	RefSeq	gene	138995	140887	.	+	.	ID=gene133;Name=aceF;gbkey=Gene;gene=aceF;gene_biotype=protein_coding;locus_tag=AVR76_RS00660;old_locus_tag=AVR76_00660
NZ_CP014522.1	Protein Homology	CDS	138995	140887	.	+	0	ID=cds133;Parent=gene133;Dbxref=Genbank:WP_000963539.1;Name=WP_000963539.1;Note=E2 component of pyruvate dehydrogenase multienzyme complex%3B in Escherichia coli AceF contains three N-terminal lipoyl domains;gbkey=CDS;gene=aceF;inference=COORDINATES: similar to AA sequence:RefSeq:NP_414657.1;product=pyruvate dehydrogenase complex dihydrolipoyllysine-residue acetyltransferase;protein_id=WP_000963539.1;transl_table=11
NZ_CP014522.1	RefSeq	gene	141095	142519	.	+	.	ID=gene134;Name=AVR76_RS00665;gbkey=Gene;gene_biotype=protein_coding;locus_tag=AVR76_RS00665;old_locus_tag=AVR76_00665
NZ_CP014522.1	Protein Homology	CDS	141095	142519	.	+	0	ID=cds134;Parent=gene134;Dbxref=Genbank:WP_000102485.1;Name=WP_000102485.1;gbkey=CDS;inference=COORDINATES: similar to AA sequence:RefSeq:WP_001738005.1;product=dihydrolipoyl dehydrogenase;protein_id=WP_000102485.1;transl_table=11
NZ_CP014522.1	RefSeq	gene	142590	144353	.	-	.	ID=gene135;Name=AVR76_RS00670;gbkey=Gene;gene_biotype=protein_coding;locus_tag=AVR76_RS00670;old_locus_tag=AVR76_00670
NZ_CP014522.1	Protein Homology	CDS	142590	144353	.	-	0	ID=cds135;Parent=gene135;Dbxref=Genbank:WP_000784417.1;Name=WP_000784417.1;gbkey=CDS;inference=COORDINATES: similar to AA sequence:RefSeq:YP_002410893.1;product=DUF3300 domain-containing protein;protein_id=WP_000784417.1;transl_table=11
NZ_CP014522.1	RefSeq	gene	144611	144727	.	+	.	ID=gene136;Name=AVR76_RS26150;gbkey=Gene;gene_biotype=protein_coding;locus_tag=AVR76_RS26150
NZ_CP014522.1	Protein Homology	CDS	144611	144727	.	+	0	ID=cds136;Parent=gene136;Dbxref=Genbank:WP_001480366.1;Name=WP_001480366.1;gbkey=CDS;inference=COORDINATES: similar to AA sequence:RefSeq:WP_001480366.1;product=hypothetical protein;protein_id=WP_001480366.1;transl_table=11
NZ_CP014522.1	RefSeq	gene	144708	147305	.	+	.	ID=gene137;Name=AVR76_RS00675;gbkey=Gene;gene_biotype=protein_coding;locus_tag=AVR76_RS00675;old_locus_tag=AVR76_00675
NZ_CP014522.1	Protein Homology	CDS	144708	147305	.	+	0	ID=cds137;Parent=gene137;Dbxref=Genbank:WP_001295775.1;Name=WP_001295775.1;gbkey=CDS;inference=COORDINATES: similar to AA sequence:RefSeq:NP_308149.1;product=aconitate hydratase B;protein_id=WP_001295775.1;transl_table=11
NZ_CP014522.1	RefSeq	gene	147480	147842	.	+	.	ID=gene138;Name=AVR76_RS00680;gbkey=Gene;gene_biotype=protein_coding;locus_tag=AVR76_RS00680;old_locus_tag=AVR76_00680
NZ_CP014522.1	Protein Homology	CDS	147480	147842	.	+	0	ID=cds138;Parent=gene138;Dbxref=Genbank:WP_000384306.1;Name=WP_000384306.1;gbkey=CDS;inference=COORDINATES: similar to AA sequence:RefSeq:NP_414661.2;product=UPF0231 family protein;protein_id=WP_000384306.1;transl_table=11
NZ_CP014522.1	RefSeq	gene	147880	148674	.	-	.	ID=gene139;Name=AVR76_RS00685;gbkey=Gene;gene_biotype=protein_coding;locus_tag=AVR76_RS00685;old_locus_tag=AVR76_00685
NZ_CP014522.1	Protein Homology	CDS	147880	148674	.	-	0	ID=cds139;Parent=gene139;Dbxref=Genbank:WP_000734300.1;Name=WP_000734300.1;Note=S-adenosylmethionine provides the aminopropyl moiety required for spermidine biosynthesis from putrescine;gbkey=CDS;inference=COORDINATES: similar to AA sequence:RefSeq:NP_308151.1;product=S-adenosylmethionine decarboxylase proenzyme;protein_id=WP_000734300.1;transl_table=11
NZ_CP014522.1	RefSeq	gene	148690	149556	.	-	.	ID=gene140;Name=AVR76_RS00690;gbkey=Gene;gene_biotype=protein_coding;locus_tag=AVR76_RS00690;old_locus_tag=AVR76_00690
NZ_CP014522.1	Protein Homology	CDS	148690	149556	.	-	0	ID=cds140;Parent=gene140;Dbxref=Genbank:WP_000818414.1;Name=WP_000818414.1;gbkey=CDS;inference=COORDINATES: similar to AA sequence:RefSeq:NP_308152.1;product=polyamine aminopropyltransferase;protein_id=WP_000818414.1;transl_table=11
NZ_CP014522.1	RefSeq	gene	149662	150009	.	-	.	ID=gene141;Name=AVR76_RS00695;gbkey=Gene;gene_biotype=protein_coding;locus_tag=AVR76_RS00695;old_locus_tag=AVR76_00695
NZ_CP014522.1	Protein Homology	CDS	149662	150009	.	-	0	ID=cds141;Parent=gene141;Dbxref=Genbank:WP_001295568.1;Name=WP_001295568.1;gbkey=CDS;inference=COORDINATES: similar to AA sequence:RefSeq:NP_308153.2;product=PulS family protein;protein_id=WP_001295568.1;transl_table=11
NZ_CP014522.1	RefSeq	gene	150175	151725	.	+	.	ID=gene142;Name=AVR76_RS00700;gbkey=Gene;gene_biotype=protein_coding;locus_tag=AVR76_RS00700;old_locus_tag=AVR76_00700
NZ_CP014522.1	Protein Homology	CDS	150175	151725	.	+	0	ID=cds142;Parent=gene142;Dbxref=Genbank:WP_042024760.1;Name=WP_042024760.1;gbkey=CDS;inference=COORDINATES: similar to AA sequence:RefSeq:NP_414665.1;product=multicopper oxidase CueO;protein_id=WP_042024760.1;transl_table=11
NZ_CP014522.1	RefSeq	gene	151772	154162	.	-	.	ID=gene143;Name=AVR76_RS00705;gbkey=Gene;gene_biotype=protein_coding;locus_tag=AVR76_RS00705;old_locus_tag=AVR76_00705
NZ_CP014522.1	Protein Homology	CDS	151772	154162	.	-	0	ID=cds143;Parent=gene143;Dbxref=Genbank:WP_001295777.1;Name=WP_001295777.1;Note=quinoprotein glucose dehydrogenase%3B catalyzes the formation of D-glucono-1%2C5-lactone from D-glucose and ubiquinone;gbkey=CDS;inference=COORDINATES: similar to AA sequence:RefSeq:YP_002410900.1;product=glucose/quinate/shikimate family membrane-bound PQQ-dependent dehydrogenase;protein_id=WP_001295777.1;transl_table=11
NZ_CP014522.1	RefSeq	gene	154368	154904	.	+	.	ID=gene144;Name=AVR76_RS00710;gbkey=Gene;gene_biotype=protein_coding;locus_tag=AVR76_RS00710;old_locus_tag=AVR76_00710
NZ_CP014522.1	Protein Homology	CDS	154368	154904	.	+	0	ID=cds144;Parent=gene144;Dbxref=Genbank:WP_000683335.1;Name=WP_000683335.1;gbkey=CDS;inference=COORDINATES: similar to AA sequence:RefSeq:NP_308156.2;product=hypoxanthine phosphoribosyltransferase;protein_id=WP_000683335.1;transl_table=11
NZ_CP014522.1	RefSeq	gene	154945	155607	.	-	.	ID=gene145;Name=AVR76_RS00715;gbkey=Gene;gene_biotype=protein_coding;locus_tag=AVR76_RS00715;old_locus_tag=AVR76_00715
NZ_CP014522.1	Protein Homology	CDS	154945	155607	.	-	0	ID=cds145;Parent=gene145;Dbxref=Genbank:WP_000651599.1;Name=WP_000651599.1;gbkey=CDS;inference=COORDINATES: similar to AA sequence:RefSeq:NP_414668.1;product=carbonic anhydrase;protein_id=WP_000651599.1;transl_table=11
NZ_CP014522.1	RefSeq	gene	155716	156642	.	+	.	ID=gene146;Name=AVR76_RS00720;gbkey=Gene;gene_biotype=protein_coding;locus_tag=AVR76_RS00720;old_locus_tag=AVR76_00720
NZ_CP014522.1	Protein Homology	CDS	155716	156642	.	+	0	ID=cds146;Parent=gene146;Dbxref=Genbank:WP_000150638.1;Name=WP_000150638.1;gbkey=CDS;inference=COORDINATES: similar to AA sequence:RefSeq:WP_001621186.1;product=multidrug ABC transporter ATP-binding protein;protein_id=WP_000150638.1;transl_table=11
NZ_CP014522.1	RefSeq	gene	156639	157409	.	+	.	ID=gene147;Name=AVR76_RS00725;gbkey=Gene;gene_biotype=protein_coding;locus_tag=AVR76_RS00725;old_locus_tag=AVR76_00725
NZ_CP014522.1	Protein Homology	CDS	156639	157409	.	+	0	ID=cds147;Parent=gene147;Dbxref=Genbank:WP_000972203.1;Name=WP_000972203.1;gbkey=CDS;inference=COORDINATES: similar to AA sequence:RefSeq:WP_001747261.1;product=inner membrane transport permease YadH;protein_id=WP_000972203.1;transl_table=11
NZ_CP014522.1	RefSeq	gene	157514	157954	.	+	.	ID=gene148;Name=AVR76_RS00730;gbkey=Gene;gene_biotype=protein_coding;locus_tag=AVR76_RS00730;old_locus_tag=AVR76_00730
NZ_CP014522.1	Protein Homology	CDS	157514	157954	.	+	0	ID=cds148;Parent=gene148;Dbxref=Genbank:WP_000901994.1;Name=WP_000901994.1;gbkey=CDS;inference=COORDINATES: similar to AA sequence:RefSeq:NP_414671.1;product=PTS sugar transporter subunit IIA;protein_id=WP_000901994.1;transl_table=11
NZ_CP014522.1	RefSeq	gene	158018	159247	.	+	.	ID=gene149;Name=AVR76_RS00735;gbkey=Gene;gene_biotype=protein_coding;locus_tag=AVR76_RS00735;old_locus_tag=AVR76_00735
NZ_CP014522.1	Protein Homology	CDS	158018	159247	.	+	0	ID=cds149;Parent=gene149;Dbxref=Genbank:WP_000277941.1;Name=WP_000277941.1;gbkey=CDS;inference=COORDINATES: similar to AA sequence:RefSeq:NP_308161.1;product=polysaccharide deacetylase family protein;protein_id=WP_000277941.1;transl_table=11
NZ_CP014522.1	RefSeq	gene	159251	159631	.	-	.	ID=gene150;Name=AVR76_RS00740;gbkey=Gene;gene_biotype=protein_coding;locus_tag=AVR76_RS00740;old_locus_tag=AVR76_00740
NZ_CP014522.1	Protein Homology	CDS	159251	159631	.	-	0	ID=cds150;Parent=gene150;Dbxref=Genbank:WP_000621515.1;Name=WP_000621515.1;gbkey=CDS;inference=COORDINATES: similar to AA sequence:RefSeq:WP_005124704.1;product=aspartate 1-decarboxylase;protein_id=WP_000621515.1;transl_table=11
NZ_CP014522.1	RefSeq	gene	159581	159784	.	+	.	ID=gene151;Name=AVR76_RS26155;gbkey=Gene;gene_biotype=protein_coding;locus_tag=AVR76_RS26155
NZ_CP014522.1	Protein Homology	CDS	159581	159784	.	+	0	ID=cds151;Parent=gene151;Dbxref=Genbank:WP_001486819.1;Name=WP_001486819.1;gbkey=CDS;inference=COORDINATES: similar to AA sequence:RefSeq:WP_001438653.1;product=hypothetical protein;protein_id=WP_001486819.1;transl_table=11
NZ_CP014522.1	RefSeq	gene	159905	160825	.	+	.	ID=gene152;Name=AVR76_RS00745;gbkey=Gene;gene_biotype=protein_coding;locus_tag=AVR76_RS00745;old_locus_tag=AVR76_00745
NZ_CP014522.1	Protein Homology	CDS	159905	160825	.	+	0	ID=cds152;Parent=gene152;Dbxref=Genbank:WP_000339933.1;Name=WP_000339933.1;gbkey=CDS;inference=COORDINATES: similar to AA sequence:RefSeq:YP_002410908.1;product=ISNCY family transposase;protein_id=WP_000339933.1;transl_table=11
NZ_CP014522.1	RefSeq	gene	160894	161091	.	+	.	ID=gene153;Name=AVR76_RS00750;gbkey=Gene;gene_biotype=protein_coding;locus_tag=AVR76_RS00750;old_locus_tag=AVR76_00750
NZ_CP014522.1	Protein Homology	CDS	160894	161091	.	+	0	ID=cds153;Parent=gene153;Dbxref=Genbank:WP_000404123.1;Name=WP_000404123.1;gbkey=CDS;inference=COORDINATES: similar to AA sequence:RefSeq:WP_000404120.1;product=hypothetical protein;protein_id=WP_000404123.1;transl_table=11
NZ_CP014522.1	RefSeq	gene	161173	162024	.	-	.	ID=gene154;Name=AVR76_RS00755;gbkey=Gene;gene_biotype=protein_coding;locus_tag=AVR76_RS00755;old_locus_tag=AVR76_00755
NZ_CP014522.1	Protein Homology	CDS	161173	162024	.	-	0	ID=cds154;Parent=gene154;Dbxref=Genbank:WP_000905361.1;Name=WP_000905361.1;gbkey=CDS;inference=COORDINATES: similar to AA sequence:RefSeq:NP_308164.1;product=pantoate--beta-alanine ligase;protein_id=WP_000905361.1;transl_table=11
NZ_CP014522.1	RefSeq	gene	162036	162830	.	-	.	ID=gene155;Name=AVR76_RS00760;gbkey=Gene;gene_biotype=protein_coding;locus_tag=AVR76_RS00760;old_locus_tag=AVR76_00760
NZ_CP014522.1	Protein Homology	CDS	162036	162830	.	-	0	ID=cds155;Parent=gene155;Dbxref=Genbank:WP_000805472.1;Name=WP_000805472.1;gbkey=CDS;inference=COORDINATES: similar to AA sequence:RefSeq:WP_000805487.1;product=3-methyl-2-oxobutanoate hydroxymethyltransferase;protein_id=WP_000805472.1;transl_table=11
NZ_CP014522.1	RefSeq	gene	162943	164196	.	-	.	ID=gene156;Name=AVR76_RS00765;gbkey=Gene;gene_biotype=protein_coding;locus_tag=AVR76_RS00765;old_locus_tag=AVR76_00765
NZ_CP014522.1	Protein Homology	CDS	162943	164196	.	-	0	ID=cds156;Parent=gene156;Dbxref=Genbank:WP_000846606.1;Name=WP_000846606.1;gbkey=CDS;inference=COORDINATES: similar to AA sequence:RefSeq:WP_000846606.1;product=fimbrial protein;protein_id=WP_000846606.1;transl_table=11
NZ_CP014522.1	RefSeq	gene	164248	164844	.	-	.	ID=gene157;Name=AVR76_RS00770;gbkey=Gene;gene_biotype=protein_coding;locus_tag=AVR76_RS00770;old_locus_tag=AVR76_00770
NZ_CP014522.1	Protein Homology	CDS	164248	164844	.	-	0	ID=cds157;Parent=gene157;Dbxref=Genbank:WP_000553751.1;Name=WP_000553751.1;gbkey=CDS;inference=COORDINATES: similar to AA sequence:RefSeq:NP_414678.1;product=fimbrial protein;protein_id=WP_000553751.1;transl_table=11
NZ_CP014522.1	RefSeq	gene	164871	165473	.	-	.	ID=gene158;Name=AVR76_RS00775;gbkey=Gene;gene_biotype=protein_coding;locus_tag=AVR76_RS00775;old_locus_tag=AVR76_00775
NZ_CP014522.1	Protein Homology	CDS	164871	165473	.	-	0	ID=cds158;Parent=gene158;Dbxref=Genbank:WP_000143210.1;Name=WP_000143210.1;gbkey=CDS;inference=COORDINATES: similar to AA sequence:RefSeq:WP_000143198.1;product=fimbrial protein;protein_id=WP_000143210.1;transl_table=11
NZ_CP014522.1	RefSeq	gene	165488	166060	.	-	.	ID=gene159;Name=AVR76_RS00780;gbkey=Gene;gene_biotype=protein_coding;locus_tag=AVR76_RS00780;old_locus_tag=AVR76_00780
NZ_CP014522.1	Protein Homology	CDS	165488	166060	.	-	0	ID=cds159;Parent=gene159;Dbxref=Genbank:WP_000598298.1;Name=WP_000598298.1;gbkey=CDS;inference=COORDINATES: similar to AA sequence:RefSeq:NP_414680.4;product=fimbrial protein StaD;protein_id=WP_000598298.1;transl_table=11
NZ_CP014522.1	RefSeq	gene	166077	168677	.	-	.	ID=gene160;Name=AVR76_RS00785;gbkey=Gene;gene_biotype=protein_coding;locus_tag=AVR76_RS00785;old_locus_tag=AVR76_00785
NZ_CP014522.1	Protein Homology	CDS	166077	168677	.	-	0	ID=cds160;Parent=gene160;Dbxref=Genbank:WP_000153158.1;Name=WP_000153158.1;gbkey=CDS;inference=COORDINATES: similar to AA sequence:RefSeq:NP_414681.1;product=outer membrane usher protein;protein_id=WP_000153158.1;transl_table=11
NZ_CP014522.1	RefSeq	gene	168712	169452	.	-	.	ID=gene161;Name=AVR76_RS00790;gbkey=Gene;gene_biotype=protein_coding;locus_tag=AVR76_RS00790;old_locus_tag=AVR76_00790
NZ_CP014522.1	Protein Homology	CDS	168712	169452	.	-	0	ID=cds161;Parent=gene161;Dbxref=Genbank:WP_000465941.1;Name=WP_000465941.1;gbkey=CDS;inference=COORDINATES: similar to AA sequence:RefSeq:NP_414682.1;product=fimbrial chaperone;protein_id=WP_000465941.1;transl_table=11
NZ_CP014522.1	RefSeq	gene	169549	170133	.	-	.	ID=gene162;Name=AVR76_RS00795;gbkey=Gene;gene_biotype=protein_coding;locus_tag=AVR76_RS00795;old_locus_tag=AVR76_00795
NZ_CP014522.1	Protein Homology	CDS	169549	170133	.	-	0	ID=cds162;Parent=gene162;Dbxref=Genbank:WP_000038431.1;Name=WP_000038431.1;gbkey=CDS;inference=COORDINATES: similar to AA sequence:RefSeq:NP_414683.1;product=fimbrial protein;protein_id=WP_000038431.1;transl_table=11
NZ_CP014522.1	RefSeq	gene	170481	170960	.	-	.	ID=gene163;Name=AVR76_RS00800;gbkey=Gene;gene_biotype=protein_coding;locus_tag=AVR76_RS00800;old_locus_tag=AVR76_00800
NZ_CP014522.1	Protein Homology	CDS	170481	170960	.	-	0	ID=cds163;Parent=gene163;Dbxref=Genbank:WP_000215152.1;Name=WP_000215152.1;gbkey=CDS;inference=COORDINATES: similar to AA sequence:RefSeq:YP_002410917.1;product=2-amino-4-hydroxy-6-hydroxymethyldihydropteridine diphosphokinase;protein_id=WP_000215152.1;transl_table=11
NZ_CP014522.1	RefSeq	gene	170957	172375	.	-	.	ID=gene164;Name=AVR76_RS00805;gbkey=Gene;gene_biotype=protein_coding;locus_tag=AVR76_RS00805;old_locus_tag=AVR76_00805
NZ_CP014522.1	Protein Homology	CDS	170957	172375	.	-	0	ID=cds164;Parent=gene164;Dbxref=Genbank:WP_000174644.1;Name=WP_000174644.1;gbkey=CDS;inference=COORDINATES: similar to AA sequence:RefSeq:WP_000174644.1;product=polynucleotide adenylyltransferase PcnB;protein_id=WP_000174644.1;transl_table=11
NZ_CP014522.1	RefSeq	gene	172414	173340	.	-	.	ID=gene165;Name=AVR76_RS00810;gbkey=Gene;gene_biotype=protein_coding;locus_tag=AVR76_RS00810;old_locus_tag=AVR76_00810
NZ_CP014522.1	Protein Homology	CDS	172414	173340	.	-	0	ID=cds165;Parent=gene165;Dbxref=Genbank:WP_000937399.1;Name=WP_000937399.1;gbkey=CDS;inference=COORDINATES: similar to AA sequence:RefSeq:YP_002410919.1;product=tRNA glutamyl-Q(34) synthetase GluQRS;protein_id=WP_000937399.1;transl_table=11
NZ_CP014522.1	RefSeq	gene	173377	173832	.	-	.	ID=gene166;Name=AVR76_RS00815;gbkey=Gene;gene_biotype=protein_coding;locus_tag=AVR76_RS00815;old_locus_tag=AVR76_00815
NZ_CP014522.1	Protein Homology	CDS	173377	173832	.	-	0	ID=cds166;Parent=gene166;Dbxref=Genbank:WP_001155227.1;Name=WP_001155227.1;gbkey=CDS;inference=COORDINATES: similar to AA sequence:RefSeq:WP_002209354.1;product=RNA polymerase-binding transcription factor DksA;protein_id=WP_001155227.1;transl_table=11
NZ_CP014522.1	RefSeq	gene	174010	174714	.	-	.	ID=gene167;Name=AVR76_RS00820;gbkey=Gene;gene_biotype=protein_coding;locus_tag=AVR76_RS00820;old_locus_tag=AVR76_00820
NZ_CP014522.1	Protein Homology	CDS	174010	174714	.	-	0	ID=cds167;Parent=gene167;Dbxref=Genbank:WP_000396050.1;Name=WP_000396050.1;gbkey=CDS;inference=COORDINATES: similar to AA sequence:RefSeq:YP_002410921.1;product=DNA/RNA nuclease SfsA;protein_id=WP_000396050.1;transl_table=11
NZ_CP014522.1	RefSeq	gene	174729	175259	.	-	.	ID=gene168;Name=AVR76_RS00825;gbkey=Gene;gene_biotype=protein_coding;locus_tag=AVR76_RS00825;old_locus_tag=AVR76_00825
NZ_CP014522.1	Protein Homology	CDS	174729	175259	.	-	0	ID=cds168;Parent=gene168;Dbxref=Genbank:WP_001294702.1;Name=WP_001294702.1;gbkey=CDS;inference=COORDINATES: similar to AA sequence:RefSeq:NP_414689.4;product=RNA 2'%2C3'-cyclic phosphodiesterase;protein_id=WP_001294702.1;transl_table=11
NZ_CP014522.1	RefSeq	gene	175333	177762	.	+	.	ID=gene169;Name=AVR76_RS00830;gbkey=Gene;gene_biotype=protein_coding;locus_tag=AVR76_RS00830;old_locus_tag=AVR76_00830
NZ_CP014522.1	Protein Homology	CDS	175333	177762	.	+	0	ID=cds169;Parent=gene169;Dbxref=Genbank:WP_001295782.1;Name=WP_001295782.1;gbkey=CDS;inference=COORDINATES: similar to AA sequence:RefSeq:YP_002410923.1;product=ATP-dependent helicase HrpB;protein_id=WP_001295782.1;transl_table=11
NZ_CP014522.1	RefSeq	gene	177856	180381	.	+	.	ID=gene170;Name=AVR76_RS00835;gbkey=Gene;gene_biotype=protein_coding;locus_tag=AVR76_RS00835;old_locus_tag=AVR76_00835
NZ_CP014522.1	Protein Homology	CDS	177856	180381	.	+	0	ID=cds170;Parent=gene170;Dbxref=Genbank:WP_000918160.1;Name=WP_000918160.1;gbkey=CDS;inference=COORDINATES: similar to AA sequence:RefSeq:NP_308180.1;product=penicillin-binding protein 1B;protein_id=WP_000918160.1;transl_table=11
NZ_CP014522.1	RefSeq	gene	180722	181288	.	+	.	ID=gene171;Name=AVR76_RS00840;gbkey=Gene;gene_biotype=protein_coding;locus_tag=AVR76_RS00840;old_locus_tag=AVR76_00840
NZ_CP014522.1	Protein Homology	CDS	180722	181288	.	+	0	ID=cds171;Parent=gene171;Dbxref=Genbank:WP_001035606.1;Name=WP_001035606.1;gbkey=CDS;inference=COORDINATES: similar to AA sequence:RefSeq:WP_001035605.1;product=type 1 fimbrial protein;protein_id=WP_001035606.1;transl_table=11
NZ_CP014522.1	RefSeq	gene	181334	182050	.	+	.	ID=gene172;Name=AVR76_RS00845;gbkey=Gene;gene_biotype=protein_coding;locus_tag=AVR76_RS00845;old_locus_tag=AVR76_00845
NZ_CP014522.1	Protein Homology	CDS	181334	182050	.	+	0	ID=cds172;Parent=gene172;Dbxref=Genbank:WP_000110510.1;Name=WP_000110510.1;gbkey=CDS;inference=COORDINATES: similar to AA sequence:RefSeq:WP_000110509.1;product=molecular chaperone;protein_id=WP_000110510.1;transl_table=11
NZ_CP014522.1	RefSeq	gene	182117	184594	.	+	.	ID=gene173;Name=AVR76_RS00850;gbkey=Gene;gene_biotype=protein_coding;locus_tag=AVR76_RS00850;old_locus_tag=AVR76_00850
NZ_CP014522.1	Protein Homology	CDS	182117	184594	.	+	0	ID=cds173;Parent=gene173;Dbxref=Genbank:WP_000926360.1;Name=WP_000926360.1;gbkey=CDS;inference=COORDINATES: similar to AA sequence:RefSeq:WP_001606829.1;product=fimbrial biogenesis outer membrane usher protein;protein_id=WP_000926360.1;transl_table=11
NZ_CP014522.1	RefSeq	gene	184616	185626	.	+	.	ID=gene174;Name=AVR76_RS00855;gbkey=Gene;gene_biotype=protein_coding;locus_tag=AVR76_RS00855;old_locus_tag=AVR76_00855
NZ_CP014522.1	Protein Homology	CDS	184616	185626	.	+	0	ID=cds174;Parent=gene174;Dbxref=Genbank:WP_001295784.1;Name=WP_001295784.1;gbkey=CDS;inference=COORDINATES: similar to AA sequence:RefSeq:WP_001295784.1;product=type 1 fimbrial protein;protein_id=WP_001295784.1;transl_table=11
NZ_CP014522.1	RefSeq	gene	185846	188095	.	+	.	ID=gene175;Name=AVR76_RS00860;gbkey=Gene;gene_biotype=protein_coding;locus_tag=AVR76_RS00860;old_locus_tag=AVR76_00860
NZ_CP014522.1	Protein Homology	CDS	185846	188095	.	+	0	ID=cds175;Parent=gene175;Dbxref=Genbank:WP_000124398.1;Name=WP_000124398.1;gbkey=CDS;inference=COORDINATES: similar to AA sequence:RefSeq:YP_002410925.1;product=ferrichrome porin FhuA;protein_id=WP_000124398.1;transl_table=11
NZ_CP014522.1	RefSeq	gene	188147	188944	.	+	.	ID=gene176;Name=AVR76_RS00865;gbkey=Gene;gene_biotype=protein_coding;locus_tag=AVR76_RS00865;old_locus_tag=AVR76_00865
NZ_CP014522.1	Protein Homology	CDS	188147	188944	.	+	0	ID=cds176;Parent=gene176;Dbxref=Genbank:WP_001295786.1;Name=WP_001295786.1;Note=part of the FhuBCD ATP-dependent iron (III) hydroxamate transporter;gbkey=CDS;inference=COORDINATES: similar to AA sequence:RefSeq:NP_308182.1;product=iron-hydroxamate transporter ATP-binding protein;protein_id=WP_001295786.1;transl_table=11
NZ_CP014522.1	RefSeq	gene	188944	189834	.	+	.	ID=gene177;Name=AVR76_RS00870;gbkey=Gene;gene_biotype=protein_coding;locus_tag=AVR76_RS00870;old_locus_tag=AVR76_00870
NZ_CP014522.1	Protein Homology	CDS	188944	189834	.	+	0	ID=cds177;Parent=gene177;Dbxref=Genbank:WP_001295787.1;Name=WP_001295787.1;Note=Part of the FhuBCD ATP-dependent iron (III) hydroxamate transporter%3B binds to all hydroxamate siderophores;gbkey=CDS;inference=COORDINATES: similar to AA sequence:RefSeq:NP_414694.1;product=iron-hydroxamate transporter substrate-binding subunit;protein_id=WP_001295787.1;transl_table=11
NZ_CP014522.1	RefSeq	gene	189831	191813	.	+	.	ID=gene178;Name=AVR76_RS00875;gbkey=Gene;gene_biotype=protein_coding;locus_tag=AVR76_RS00875;old_locus_tag=AVR76_00875
NZ_CP014522.1	Protein Homology	CDS	189831	191813	.	+	0	ID=cds178;Parent=gene178;Dbxref=Genbank:WP_000044116.1;Name=WP_000044116.1;gbkey=CDS;inference=COORDINATES: similar to AA sequence:RefSeq:NP_308184.1;product=Fe(3+)-hydroxamate ABC transporter permease FhuB;protein_id=WP_000044116.1;transl_table=11
NZ_CP014522.1	RefSeq	gene	191848	193128	.	-	.	ID=gene179;Name=AVR76_RS00880;gbkey=Gene;gene_biotype=protein_coding;locus_tag=AVR76_RS00880;old_locus_tag=AVR76_00880
NZ_CP014522.1	Protein Homology	CDS	191848	193128	.	-	0	ID=cds179;Parent=gene179;Dbxref=Genbank:WP_000045296.1;Name=WP_000045296.1;gbkey=CDS;inference=COORDINATES: similar to AA sequence:RefSeq:WP_020233394.1;product=glutamate-1-semialdehyde 2%2C1-aminomutase;protein_id=WP_000045296.1;transl_table=11
NZ_CP014522.1	RefSeq	gene	193353	194774	.	+	.	ID=gene180;Name=AVR76_RS00885;gbkey=Gene;gene_biotype=protein_coding;locus_tag=AVR76_RS00885;old_locus_tag=AVR76_00885
NZ_CP014522.1	Protein Homology	CDS	193353	194774	.	+	0	ID=cds180;Parent=gene180;Dbxref=Genbank:WP_000845408.1;Name=WP_000845408.1;gbkey=CDS;inference=COORDINATES: similar to AA sequence:RefSeq:NP_308186.1;product=ClC family H(+)/Cl(-) exchange transporter;protein_id=WP_000845408.1;transl_table=11
NZ_CP014522.1	RefSeq	gene	194856	195200	.	+	.	ID=gene181;Name=AVR76_RS00890;gbkey=Gene;gene_biotype=protein_coding;locus_tag=AVR76_RS00890;old_locus_tag=AVR76_00890
NZ_CP014522.1	Protein Homology	CDS	194856	195200	.	+	0	ID=cds181;Parent=gene181;Dbxref=Genbank:WP_001295564.1;Name=WP_001295564.1;Note=essential respiratory protein A%3B may be involved in the transfer of iron-sulfur clusters%3B essential for growth using oxygen or alternate electron acceptors;gbkey=CDS;inference=COORDINATES: similar to AA sequence:RefSeq:WP_001295564.1;product=iron-sulfur cluster insertion protein ErpA;protein_id=WP_001295564.1;transl_table=11
NZ_CP014522.1	RefSeq	gene	195247	195870	.	-	.	ID=gene182;Name=AVR76_RS00895;gbkey=Gene;gene_biotype=protein_coding;locus_tag=AVR76_RS00895;old_locus_tag=AVR76_00895
NZ_CP014522.1	Protein Homology	CDS	195247	195870	.	-	0	ID=cds182;Parent=gene182;Dbxref=Genbank:WP_000964221.1;Name=WP_000964221.1;gbkey=CDS;inference=COORDINATES: similar to AA sequence:RefSeq:NP_414699.1;product=hypothetical protein;protein_id=WP_000964221.1;transl_table=11
NZ_CP014522.1	RefSeq	gene	195908	196708	.	-	.	ID=gene183;Name=AVR76_RS00900;gbkey=Gene;gene_biotype=protein_coding;locus_tag=AVR76_RS00900;old_locus_tag=AVR76_00900
NZ_CP014522.1	Protein Homology	CDS	195908	196708	.	-	0	ID=cds183;Parent=gene183;Dbxref=Genbank:WP_001129927.1;Name=WP_001129927.1;gbkey=CDS;inference=COORDINATES: similar to AA sequence:RefSeq:NP_414700.1;product=cobalamin-binding protein;protein_id=WP_001129927.1;transl_table=11
NZ_CP014522.1	RefSeq	gene	196701	197399	.	-	.	ID=gene184;Name=AVR76_RS00905;gbkey=Gene;gene_biotype=protein_coding;locus_tag=AVR76_RS00905;old_locus_tag=AVR76_00905
NZ_CP014522.1	Protein Homology	CDS	196701	197399	.	-	0	ID=cds184;Parent=gene184;Dbxref=Genbank:WP_000689844.1;Name=WP_000689844.1;gbkey=CDS;inference=COORDINATES: similar to AA sequence:RefSeq:NP_308190.1;product=5'-methylthioadenosine/S-adenosylhomocysteine nucleosidase;protein_id=WP_000689844.1;transl_table=11
NZ_CP014522.1	RefSeq	gene	197483	199000	.	+	.	ID=gene185;Name=AVR76_RS00910;gbkey=Gene;gene_biotype=protein_coding;locus_tag=AVR76_RS00910;old_locus_tag=AVR76_00910
NZ_CP014522.1	Protein Homology	CDS	197483	199000	.	+	0	ID=cds185;Parent=gene185;Dbxref=Genbank:WP_000057107.1;Name=WP_000057107.1;gbkey=CDS;inference=COORDINATES: similar to AA sequence:RefSeq:NP_414702.1;product=deoxyguanosinetriphosphate triphosphohydrolase;protein_id=WP_000057107.1;transl_table=11
NZ_CP014522.1	RefSeq	pseudogene	199024	199212	.	+	.	ID=gene186;Name=AVR76_RS26160;gbkey=Gene;gene_biotype=pseudogene;locus_tag=AVR76_RS26160;pseudo=true
NZ_CP014522.1	Protein Homology	CDS	199024	199212	.	+	0	ID=cds186;Parent=gene186;Note=internal stop;gbkey=CDS;inference=COORDINATES: similar to AA sequence:RefSeq:WP_001683967.1;product=hypothetical protein;pseudo=true;transl_table=11
NZ_CP014522.1	RefSeq	gene	199130	200554	.	+	.	ID=gene187;Name=AVR76_RS00915;gbkey=Gene;gene_biotype=protein_coding;locus_tag=AVR76_RS00915;old_locus_tag=AVR76_00915
NZ_CP014522.1	Protein Homology	CDS	199130	200554	.	+	0	ID=cds187;Parent=gene187;Dbxref=Genbank:WP_000753937.1;Name=WP_000753937.1;Note=protease Do%3B required at high temperature%3B degrades damaged proteins;gbkey=CDS;inference=COORDINATES: similar to AA sequence:RefSeq:NP_308192.1;product=serine endoprotease DegQ;protein_id=WP_000753937.1;transl_table=11
NZ_CP014522.1	RefSeq	gene	200709	201866	.	+	.	ID=gene188;Name=AVR76_RS00920;gbkey=Gene;gene_biotype=protein_coding;locus_tag=AVR76_RS00920;old_locus_tag=AVR76_00920
NZ_CP014522.1	Protein Homology	CDS	200709	201866	.	+	0	ID=cds188;Parent=gene188;Dbxref=Genbank:WP_000929439.1;Name=WP_000929439.1;Note=regulates the expression of the operons for the enzymes involved in galactarate%2C glucarate and glycerate utilization;gbkey=CDS;inference=COORDINATES: similar to AA sequence:RefSeq:YP_002410937.1;product=CdaR family transcriptional regulator;protein_id=WP_000929439.1;transl_table=11
NZ_CP014522.1	RefSeq	gene	201920	202306	.	-	.	ID=gene189;Name=AVR76_RS00925;gbkey=Gene;gene_biotype=protein_coding;locus_tag=AVR76_RS00925;old_locus_tag=AVR76_00925
NZ_CP014522.1	Protein Homology	CDS	201920	202306	.	-	0	ID=cds189;Parent=gene189;Dbxref=Genbank:WP_000272188.1;Name=WP_000272188.1;gbkey=CDS;inference=COORDINATES: similar to AA sequence:RefSeq:WP_000272186.1;product=hypothetical protein;protein_id=WP_000272188.1;transl_table=11
NZ_CP014522.1	RefSeq	gene	202616	203440	.	-	.	ID=gene190;Name=AVR76_RS00930;gbkey=Gene;gene_biotype=protein_coding;locus_tag=AVR76_RS00930;old_locus_tag=AVR76_00930
NZ_CP014522.1	Protein Homology	CDS	202616	203440	.	-	0	ID=cds190;Parent=gene190;Dbxref=Genbank:WP_001186656.1;Name=WP_001186656.1;gbkey=CDS;inference=COORDINATES: similar to AA sequence:RefSeq:WP_005132123.1;product=2%2C3%2C4%2C5-tetrahydropyridine-2%2C6-dicarboxylate N-succinyltransferase;protein_id=WP_001186656.1;transl_table=11
NZ_CP014522.1	RefSeq	gene	203471	206143	.	-	.	ID=gene191;Name=AVR76_RS00935;gbkey=Gene;gene_biotype=protein_coding;locus_tag=AVR76_RS00935;old_locus_tag=AVR76_00935
NZ_CP014522.1	Protein Homology	CDS	203471	206143	.	-	0	ID=cds191;Parent=gene191;Dbxref=Genbank:WP_001094534.1;Name=WP_001094534.1;gbkey=CDS;inference=COORDINATES: similar to AA sequence:RefSeq:YP_002410940.1;product=bifunctional uridylyltransferase/uridylyl-removing protein;protein_id=WP_001094534.1;transl_table=11
NZ_CP014522.1	RefSeq	gene	206205	206999	.	-	.	ID=gene192;Name=AVR76_RS00940;gbkey=Gene;gene_biotype=protein_coding;locus_tag=AVR76_RS00940;old_locus_tag=AVR76_00940
NZ_CP014522.1	Protein Homology	CDS	206205	206999	.	-	0	ID=cds192;Parent=gene192;Dbxref=Genbank:WP_001018194.1;Name=WP_001018194.1;gbkey=CDS;inference=COORDINATES: similar to AA sequence:RefSeq:NP_308197.1;product=methionine aminopeptidase;protein_id=WP_001018194.1;transl_table=11
NZ_CP014522.1	RefSeq	pseudogene	206999	207220	.	-	.	ID=gene193;Name=AVR76_RS26165;gbkey=Gene;gene_biotype=pseudogene;locus_tag=AVR76_RS26165;pseudo=true
NZ_CP014522.1	Protein Homology	CDS	206999	207220	.	-	0	ID=cds193;Parent=gene193;Note=internal stop;gbkey=CDS;inference=COORDINATES: similar to AA sequence:RefSeq:WP_001415826.1;product=hypothetical protein;pseudo=true;transl_table=11
NZ_CP014522.1	RefSeq	gene	207367	208092	.	+	.	ID=gene194;Name=AVR76_RS00945;gbkey=Gene;gene_biotype=protein_coding;locus_tag=AVR76_RS00945;old_locus_tag=AVR76_00945
NZ_CP014522.1	Protein Homology	CDS	207367	208092	.	+	0	ID=cds194;Parent=gene194;Dbxref=Genbank:WP_000246882.1;Name=WP_000246882.1;gbkey=CDS;inference=COORDINATES: similar to AA sequence:RefSeq:WP_005132117.1;product=30S ribosomal protein S2;protein_id=WP_000246882.1;transl_table=11
NZ_CP014522.1	RefSeq	gene	208227	209078	.	+	.	ID=gene195;Name=AVR76_RS00950;gbkey=Gene;gene_biotype=protein_coding;locus_tag=AVR76_RS00950;old_locus_tag=AVR76_00950
NZ_CP014522.1	Protein Homology	CDS	208227	209078	.	+	0	ID=cds195;Parent=gene195;Dbxref=Genbank:WP_000818114.1;Name=WP_000818114.1;gbkey=CDS;inference=COORDINATES: similar to AA sequence:RefSeq:WP_005132116.1;product=elongation factor Ts;protein_id=WP_000818114.1;transl_table=11
NZ_CP014522.1	RefSeq	gene	209225	209950	.	+	.	ID=gene196;Name=AVR76_RS00955;gbkey=Gene;gene_biotype=protein_coding;locus_tag=AVR76_RS00955;old_locus_tag=AVR76_00955
NZ_CP014522.1	Protein Homology	CDS	209225	209950	.	+	0	ID=cds196;Parent=gene196;Dbxref=Genbank:WP_000224573.1;Name=WP_000224573.1;gbkey=CDS;inference=COORDINATES: similar to AA sequence:RefSeq:WP_000224576.1;product=UMP kinase;protein_id=WP_000224573.1;transl_table=11
NZ_CP014522.1	RefSeq	gene	210100	210657	.	+	.	ID=gene197;Name=AVR76_RS00960;gbkey=Gene;gene_biotype=protein_coding;locus_tag=AVR76_RS00960;old_locus_tag=AVR76_00960
NZ_CP014522.1	Protein Homology	CDS	210100	210657	.	+	0	ID=cds197;Parent=gene197;Dbxref=Genbank:WP_000622418.1;Name=WP_000622418.1;gbkey=CDS;inference=COORDINATES: similar to AA sequence:RefSeq:WP_000622421.1;product=ribosome-recycling factor;protein_id=WP_000622418.1;transl_table=11
NZ_CP014522.1	RefSeq	gene	210749	211945	.	+	.	ID=gene198;Name=AVR76_RS00965;gbkey=Gene;gene_biotype=protein_coding;locus_tag=AVR76_RS00965;old_locus_tag=AVR76_00965
NZ_CP014522.1	Protein Homology	CDS	210749	211945	.	+	0	ID=cds198;Parent=gene198;Dbxref=Genbank:WP_000811939.1;Name=WP_000811939.1;gbkey=CDS;inference=COORDINATES: similar to AA sequence:RefSeq:NP_414715.1;product=1-deoxy-D-xylulose-5-phosphate reductoisomerase;protein_id=WP_000811939.1;transl_table=11
NZ_CP014522.1	RefSeq	gene	212131	212892	.	+	.	ID=gene199;Name=AVR76_RS00970;gbkey=Gene;gene_biotype=protein_coding;locus_tag=AVR76_RS00970;old_locus_tag=AVR76_00970
NZ_CP014522.1	Protein Homology	CDS	212131	212892	.	+	0	ID=cds199;Parent=gene199;Dbxref=Genbank:WP_000979579.1;Name=WP_000979579.1;Note=catalyzes the formation of undecaprenyl pyrophosphate from isopentenyl pyrophosphate;gbkey=CDS;inference=COORDINATES: similar to AA sequence:RefSeq:NP_308203.1;product=ditrans%2Cpolycis-undecaprenyl-diphosphate synthase ((2E%2C6E)-farnesyl-diphosphate specific);protein_id=WP_000979579.1;transl_table=11
NZ_CP014522.1	RefSeq	gene	212905	213762	.	+	.	ID=gene200;Name=AVR76_RS00975;gbkey=Gene;gene_biotype=protein_coding;locus_tag=AVR76_RS00975;old_locus_tag=AVR76_00975
NZ_CP014522.1	Protein Homology	CDS	212905	213762	.	+	0	ID=cds200;Parent=gene200;Dbxref=Genbank:WP_000922441.1;Name=WP_000922441.1;gbkey=CDS;inference=COORDINATES: similar to AA sequence:RefSeq:NP_414717.2;product=phosphatidate cytidylyltransferase;protein_id=WP_000922441.1;transl_table=11
NZ_CP014522.1	RefSeq	gene	213774	215126	.	+	.	ID=gene201;Name=AVR76_RS00980;gbkey=Gene;gene_biotype=protein_coding;locus_tag=AVR76_RS00980;old_locus_tag=AVR76_00980
NZ_CP014522.1	Protein Homology	CDS	213774	215126	.	+	0	ID=cds201;Parent=gene201;Dbxref=Genbank:WP_001295561.1;Name=WP_001295561.1;gbkey=CDS;inference=COORDINATES: similar to AA sequence:RefSeq:NP_308205.1;product=zinc metalloprotease RseP;protein_id=WP_001295561.1;transl_table=11
NZ_CP014522.1	RefSeq	gene	215156	217588	.	+	.	ID=gene202;Name=AVR76_RS00985;gbkey=Gene;gene_biotype=protein_coding;locus_tag=AVR76_RS00985;old_locus_tag=AVR76_00985
NZ_CP014522.1	Protein Homology	CDS	215156	217588	.	+	0	ID=cds202;Parent=gene202;Dbxref=Genbank:WP_001240896.1;Name=WP_001240896.1;gbkey=CDS;inference=COORDINATES: similar to AA sequence:RefSeq:NP_308206.1;product=outer membrane protein assembly factor BamA;protein_id=WP_001240896.1;transl_table=11
NZ_CP014522.1	RefSeq	gene	217710	218195	.	+	.	ID=gene203;Name=AVR76_RS00990;gbkey=Gene;gene_biotype=protein_coding;locus_tag=AVR76_RS00990;old_locus_tag=AVR76_00990
NZ_CP014522.1	Protein Homology	CDS	217710	218195	.	+	0	ID=cds203;Parent=gene203;Dbxref=Genbank:WP_000758956.1;Name=WP_000758956.1;gbkey=CDS;inference=COORDINATES: similar to AA sequence:RefSeq:NP_308207.1;product=chaperone protein Skp;protein_id=WP_000758956.1;transl_table=11
NZ_CP014522.1	RefSeq	gene	218199	219224	.	+	.	ID=gene204;Name=lpxD;gbkey=Gene;gene=lpxD;gene_biotype=protein_coding;locus_tag=AVR76_RS00995;old_locus_tag=AVR76_00995
NZ_CP014522.1	Protein Homology	CDS	218199	219224	.	+	0	ID=cds204;Parent=gene204;Dbxref=Genbank:WP_001139282.1;Name=WP_001139282.1;Note=adds the O-linked and N-linked 3(R)-hydroxy fatty acids to the glucosamine disaccharide during lipid A biosynthesis;gbkey=CDS;gene=lpxD;inference=COORDINATES: similar to AA sequence:RefSeq:WP_005132101.1;product=UDP-3-O-(3-hydroxymyristoyl)glucosamine N-acyltransferase;protein_id=WP_001139282.1;transl_table=11
NZ_CP014522.1	RefSeq	gene	219329	219784	.	+	.	ID=gene205;Name=AVR76_RS01000;gbkey=Gene;gene_biotype=protein_coding;locus_tag=AVR76_RS01000;old_locus_tag=AVR76_01000
NZ_CP014522.1	Protein Homology	CDS	219329	219784	.	+	0	ID=cds205;Parent=gene205;Dbxref=Genbank:WP_000210739.1;Name=WP_000210739.1;gbkey=CDS;inference=COORDINATES: similar to AA sequence:RefSeq:WP_000210741.1;product=beta-hydroxyacyl-ACP dehydratase;protein_id=WP_000210739.1;transl_table=11
NZ_CP014522.1	RefSeq	gene	219788	220576	.	+	.	ID=gene206;Name=AVR76_RS01005;gbkey=Gene;gene_biotype=protein_coding;locus_tag=AVR76_RS01005;old_locus_tag=AVR76_01005
NZ_CP014522.1	Protein Homology	CDS	219788	220576	.	+	0	ID=cds206;Parent=gene206;Dbxref=Genbank:WP_000565966.1;Name=WP_000565966.1;gbkey=CDS;inference=COORDINATES: similar to AA sequence:RefSeq:WP_005132096.1;product=acyl-[acyl-carrier-protein]--UDP-N-acetylglucosamine O-acyltransferase;protein_id=WP_000565966.1;transl_table=11
NZ_CP014522.1	RefSeq	gene	220576	221724	.	+	.	ID=gene207;Name=AVR76_RS01010;gbkey=Gene;gene_biotype=protein_coding;locus_tag=AVR76_RS01010;old_locus_tag=AVR76_01010
NZ_CP014522.1	Protein Homology	CDS	220576	221724	.	+	0	ID=cds207;Parent=gene207;Dbxref=Genbank:WP_000139678.1;Name=WP_000139678.1;gbkey=CDS;inference=COORDINATES: similar to AA sequence:RefSeq:NP_308211.1;product=lipid-A-disaccharide synthase;protein_id=WP_000139678.1;transl_table=11
NZ_CP014522.1	RefSeq	gene	221721	222317	.	+	.	ID=gene208;Name=AVR76_RS01015;gbkey=Gene;gene_biotype=protein_coding;locus_tag=AVR76_RS01015;old_locus_tag=AVR76_01015
NZ_CP014522.1	Protein Homology	CDS	221721	222317	.	+	0	ID=cds208;Parent=gene208;Dbxref=Genbank:WP_000569423.1;Name=WP_000569423.1;gbkey=CDS;inference=COORDINATES: similar to AA sequence:RefSeq:YP_002410956.1;product=ribonuclease HII;protein_id=WP_000569423.1;transl_table=11
NZ_CP014522.1	RefSeq	gene	222354	225836	.	+	.	ID=gene209;Name=AVR76_RS01020;gbkey=Gene;gene_biotype=protein_coding;locus_tag=AVR76_RS01020;old_locus_tag=AVR76_01020
NZ_CP014522.1	Protein Homology	CDS	222354	225836	.	+	0	ID=cds209;Parent=gene209;Dbxref=Genbank:WP_001294788.1;Name=WP_001294788.1;gbkey=CDS;inference=COORDINATES: similar to AA sequence:RefSeq:WP_012815364.1;product=DNA polymerase III subunit alpha;protein_id=WP_001294788.1;transl_table=11
NZ_CP014522.1	RefSeq	gene	225849	226808	.	+	.	ID=gene210;Name=AVR76_RS01025;gbkey=Gene;gene_biotype=protein_coding;locus_tag=AVR76_RS01025;old_locus_tag=AVR76_01025
NZ_CP014522.1	Protein Homology	CDS	225849	226808	.	+	0	ID=cds210;Parent=gene210;Dbxref=Genbank:WP_000055741.1;Name=WP_000055741.1;gbkey=CDS;inference=COORDINATES: similar to AA sequence:RefSeq:WP_005132091.1;product=acetyl-CoA carboxylase carboxyl transferase subunit alpha;protein_id=WP_000055741.1;transl_table=11
NZ_CP014522.1	RefSeq	gene	226906	229047	.	+	.	ID=gene211;Name=AVR76_RS01030;gbkey=Gene;gene_biotype=protein_coding;locus_tag=AVR76_RS01030;old_locus_tag=AVR76_01030
NZ_CP014522.1	Protein Homology	CDS	226906	229047	.	+	0	ID=cds211;Parent=gene211;Dbxref=Genbank:WP_001021005.1;Name=WP_001021005.1;Note=constitutive%3B catalyzes the formation of cadaverine from lysine;gbkey=CDS;inference=COORDINATES: similar to AA sequence:RefSeq:NP_414728.1;product=lysine decarboxylase;protein_id=WP_001021005.1;transl_table=11
NZ_CP014522.1	RefSeq	gene	229104	229493	.	+	.	ID=gene212;Name=AVR76_RS01035;gbkey=Gene;gene_biotype=protein_coding;locus_tag=AVR76_RS01035;old_locus_tag=AVR76_01035
NZ_CP014522.1	Protein Homology	CDS	229104	229493	.	+	0	ID=cds212;Parent=gene212;Dbxref=Genbank:WP_000901082.1;Name=WP_000901082.1;gbkey=CDS;inference=COORDINATES: similar to AA sequence:RefSeq:NP_308216.2;product=VOC family protein;protein_id=WP_000901082.1;transl_table=11
NZ_CP014522.1	RefSeq	gene	229558	230871	.	+	.	ID=gene213;Name=AVR76_RS01040;gbkey=Gene;gene_biotype=protein_coding;locus_tag=AVR76_RS01040;old_locus_tag=AVR76_01040
NZ_CP014522.1	Protein Homology	CDS	229558	230871	.	+	0	ID=cds213;Parent=gene213;Dbxref=Genbank:WP_000176523.1;Name=WP_000176523.1;gbkey=CDS;inference=COORDINATES: similar to AA sequence:RefSeq:WP_000176585.1;product=tRNA(Ile)-lysidine synthetase;protein_id=WP_000176523.1;transl_table=11
NZ_CP014522.1	RefSeq	gene	230905	231159	.	-	.	ID=gene214;Name=AVR76_RS01045;gbkey=Gene;gene_biotype=protein_coding;locus_tag=AVR76_RS01045;old_locus_tag=AVR76_01045
NZ_CP014522.1	Protein Homology	CDS	230905	231159	.	-	0	ID=cds214;Parent=gene214;Dbxref=Genbank:WP_001295788.1;Name=WP_001295788.1;Note=Suppresses temperature-sensitive mutations in essential genes by modulating rho-dependent transcription termination;gbkey=CDS;inference=COORDINATES: similar to AA sequence:RefSeq:NP_414731.2;product=Rho-binding antiterminator;protein_id=WP_001295788.1;transl_table=11
NZ_CP014522.1	RefSeq	gene	231152	231352	.	-	.	ID=gene215;Name=AVR76_RS01050;gbkey=Gene;gene_biotype=protein_coding;locus_tag=AVR76_RS01050;old_locus_tag=AVR76_01050
NZ_CP014522.1	Protein Homology	CDS	231152	231352	.	-	0	ID=cds215;Parent=gene215;Dbxref=Genbank:WP_000417058.1;Name=WP_000417058.1;gbkey=CDS;inference=COORDINATES: similar to AA sequence:RefSeq:WP_012133967.1;product=hypothetical protein;protein_id=WP_000417058.1;transl_table=11
NZ_CP014522.1	RefSeq	gene	231518	232063	.	+	.	ID=gene216;Name=AVR76_RS01055;gbkey=Gene;gene_biotype=protein_coding;locus_tag=AVR76_RS01055;old_locus_tag=AVR76_01055
NZ_CP014522.1	Protein Homology	CDS	231518	232063	.	+	0	ID=cds216;Parent=gene216;Dbxref=Genbank:WP_001185283.1;Name=WP_001185283.1;gbkey=CDS;inference=COORDINATES: similar to AA sequence:RefSeq:YP_002410964.1;product=hypothetical protein;protein_id=WP_001185283.1;transl_table=11
NZ_CP014522.1	RefSeq	gene	232060	232482	.	+	.	ID=gene217;Name=AVR76_RS01060;gbkey=Gene;gene_biotype=protein_coding;locus_tag=AVR76_RS01060;old_locus_tag=AVR76_01060
NZ_CP014522.1	Protein Homology	CDS	232060	232482	.	+	0	ID=cds217;Parent=gene217;Dbxref=Genbank:WP_000635528.1;Name=WP_000635528.1;gbkey=CDS;inference=COORDINATES: similar to AA sequence:RefSeq:NP_308220.1;product=aminoacyl-tRNA hydrolase;protein_id=WP_000635528.1;transl_table=11
NZ_CP014522.1	RefSeq	gene	232496	233206	.	+	.	ID=gene218;Name=AVR76_RS01065;gbkey=Gene;gene_biotype=protein_coding;locus_tag=AVR76_RS01065;old_locus_tag=AVR76_01065
NZ_CP014522.1	Protein Homology	CDS	232496	233206	.	+	0	ID=cds218;Parent=gene218;Dbxref=Genbank:WP_000239170.1;Name=WP_000239170.1;gbkey=CDS;inference=COORDINATES: similar to AA sequence:RefSeq:NP_308221.1;product=copper homeostasis/adhesion lipoprotein NlpE;protein_id=WP_000239170.1;transl_table=11
NZ_CP014522.1	RefSeq	gene	233362	234186	.	-	.	ID=gene219;Name=AVR76_RS01070;gbkey=Gene;gene_biotype=protein_coding;locus_tag=AVR76_RS01070;old_locus_tag=AVR76_01070
NZ_CP014522.1	Protein Homology	CDS	233362	234186	.	-	0	ID=cds219;Parent=gene219;Dbxref=Genbank:WP_000360458.1;Name=WP_000360458.1;gbkey=CDS;inference=COORDINATES: similar to AA sequence:RefSeq:NP_308222.1;product=hypothetical protein;protein_id=WP_000360458.1;transl_table=11
NZ_CP014522.1	RefSeq	gene	234239	235957	.	-	.	ID=gene220;Name=AVR76_RS01075;gbkey=Gene;gene_biotype=protein_coding;locus_tag=AVR76_RS01075;old_locus_tag=AVR76_01075
NZ_CP014522.1	Protein Homology	CDS	234239	235957	.	-	0	ID=cds220;Parent=gene220;Dbxref=Genbank:WP_001260690.1;Name=WP_001260690.1;gbkey=CDS;inference=COORDINATES: similar to AA sequence:RefSeq:WP_012133963.1;product=proline--tRNA ligase;protein_id=WP_001260690.1;transl_table=11
NZ_CP014522.1	RefSeq	gene	236068	236775	.	-	.	ID=gene221;Name=AVR76_RS01080;gbkey=Gene;gene_biotype=protein_coding;locus_tag=AVR76_RS01080;old_locus_tag=AVR76_01080
NZ_CP014522.1	Protein Homology	CDS	236068	236775	.	-	0	ID=cds221;Parent=gene221;Dbxref=Genbank:WP_000094006.1;Name=WP_000094006.1;gbkey=CDS;inference=COORDINATES: similar to AA sequence:RefSeq:NP_414737.1;product=tRNA (N6-threonylcarbamoyladenosine(37)-N6)-methyltransferase TrmO;protein_id=WP_000094006.1;transl_table=11
NZ_CP014522.1	RefSeq	gene	236772	237176	.	-	.	ID=gene222;Name=AVR76_RS01085;gbkey=Gene;gene_biotype=protein_coding;locus_tag=AVR76_RS01085;old_locus_tag=AVR76_01085
NZ_CP014522.1	Protein Homology	CDS	236772	237176	.	-	0	ID=cds222;Parent=gene222;Dbxref=Genbank:WP_001202329.1;Name=WP_001202329.1;gbkey=CDS;inference=COORDINATES: similar to AA sequence:RefSeq:NP_414738.1;product=Rcs stress response system protein RcsF;protein_id=WP_001202329.1;transl_table=11
NZ_CP014522.1	RefSeq	gene	237294	238109	.	-	.	ID=gene223;Name=metQ;gbkey=Gene;gene=metQ;gene_biotype=protein_coding;locus_tag=AVR76_RS01090;old_locus_tag=AVR76_01090
NZ_CP014522.1	Protein Homology	CDS	237294	238109	.	-	0	ID=cds223;Parent=gene223;Dbxref=Genbank:WP_000874226.1;Name=WP_000874226.1;gbkey=CDS;gene=metQ;inference=COORDINATES: similar to AA sequence:RefSeq:WP_016534993.1;product=methionine ABC transporter substrate-binding protein MetQ;protein_id=WP_000874226.1;transl_table=11
NZ_CP014522.1	RefSeq	gene	238149	238802	.	-	.	ID=gene224;Name=AVR76_RS01095;gbkey=Gene;gene_biotype=protein_coding;locus_tag=AVR76_RS01095;old_locus_tag=AVR76_01095
NZ_CP014522.1	Protein Homology	CDS	238149	238802	.	-	0	ID=cds224;Parent=gene224;Dbxref=Genbank:WP_001294595.1;Name=WP_001294595.1;Note=part of the MetNIQ methionine uptake system;gbkey=CDS;inference=COORDINATES: similar to AA sequence:RefSeq:WP_005132073.1;product=methionine ABC transporter;protein_id=WP_001294595.1;transl_table=11
NZ_CP014522.1	RefSeq	gene	238795	239826	.	-	.	ID=gene225;Name=AVR76_RS01100;gbkey=Gene;gene_biotype=protein_coding;locus_tag=AVR76_RS01100;old_locus_tag=AVR76_01100
NZ_CP014522.1	Protein Homology	CDS	238795	239826	.	-	0	ID=cds225;Parent=gene225;Dbxref=Genbank:WP_000593994.1;Name=WP_000593994.1;gbkey=CDS;inference=COORDINATES: similar to AA sequence:RefSeq:WP_014168731.1;product=methionine import ATP-binding protein MetN;protein_id=WP_000593994.1;transl_table=11
NZ_CP014522.1	RefSeq	gene	240014	240586	.	+	.	ID=gene226;Name=AVR76_RS01105;gbkey=Gene;gene_biotype=protein_coding;locus_tag=AVR76_RS01105;old_locus_tag=AVR76_01105
NZ_CP014522.1	Protein Homology	CDS	240014	240586	.	+	0	ID=cds226;Parent=gene226;Dbxref=Genbank:WP_001140167.1;Name=WP_001140167.1;gbkey=CDS;inference=COORDINATES: similar to AA sequence:RefSeq:NP_308229.1;product=D-glycero-beta-D-manno-heptose 1%2C7-bisphosphate 7-phosphatase;protein_id=WP_001140167.1;transl_table=11
NZ_CP014522.1	RefSeq	gene	240949	242504	.	+	.	ID=gene227;Name=AVR76_RS01110;gbkey=Gene;gene_biotype=rRNA;locus_tag=AVR76_RS01110;old_locus_tag=AVR76_01110
NZ_CP014522.1	RefSeq	rRNA	240949	242504	.	+	.	ID=rna0;Parent=gene227;gbkey=rRNA;product=16S ribosomal RNA
NZ_CP014522.1	RefSeq	exon	240949	242504	.	+	.	ID=id2;Parent=rna0;gbkey=rRNA;product=16S ribosomal RNA
NZ_CP014522.1	RefSeq	gene	242561	242637	.	+	.	ID=gene228;Name=AVR76_RS01115;gbkey=Gene;gene_biotype=tRNA;locus_tag=AVR76_RS01115;old_locus_tag=AVR76_01115
NZ_CP014522.1	tRNAscan-SE	tRNA	242561	242637	.	+	.	ID=rna1;Parent=gene228;anticodon=(pos:242595..242597);gbkey=tRNA;inference=COORDINATES: profile:tRNAscan-SE:1.23;product=tRNA-Ile
NZ_CP014522.1	tRNAscan-SE	exon	242561	242637	.	+	.	ID=id3;Parent=rna1;anticodon=(pos:242595..242597);gbkey=tRNA;inference=COORDINATES: profile:tRNAscan-SE:1.23;product=tRNA-Ile
NZ_CP014522.1	RefSeq	gene	242680	242755	.	+	.	ID=gene229;Name=AVR76_RS01120;gbkey=Gene;gene_biotype=tRNA;locus_tag=AVR76_RS01120;old_locus_tag=AVR76_01120
NZ_CP014522.1	tRNAscan-SE	tRNA	242680	242755	.	+	.	ID=rna2;Parent=gene229;anticodon=(pos:242713..242715);gbkey=tRNA;inference=COORDINATES: profile:tRNAscan-SE:1.23;product=tRNA-Ala
NZ_CP014522.1	tRNAscan-SE	exon	242680	242755	.	+	.	ID=id4;Parent=rna2;anticodon=(pos:242713..242715);gbkey=tRNA;inference=COORDINATES: profile:tRNAscan-SE:1.23;product=tRNA-Ala
NZ_CP014522.1	RefSeq	gene	242929	245853	.	+	.	ID=gene230;Name=AVR76_RS01125;gbkey=Gene;gene_biotype=rRNA;locus_tag=AVR76_RS01125;old_locus_tag=AVR76_01125
NZ_CP014522.1	RefSeq	rRNA	242929	245853	.	+	.	ID=rna3;Parent=gene230;gbkey=rRNA;product=23S ribosomal RNA
NZ_CP014522.1	RefSeq	exon	242929	245853	.	+	.	ID=id5;Parent=rna3;gbkey=rRNA;product=23S ribosomal RNA
NZ_CP014522.1	RefSeq	gene	245944	246059	.	+	.	ID=gene231;Name=rrf;gbkey=Gene;gene=rrf;gene_biotype=rRNA;locus_tag=AVR76_RS01130;old_locus_tag=AVR76_01130
NZ_CP014522.1	cmsearch	rRNA	245944	246059	.	+	.	ID=rna4;Parent=gene231;Dbxref=RFAM:RF00001;gbkey=rRNA;gene=rrf;inference=COORDINATES: profile:INFERNAL:1.1.1;product=5S ribosomal RNA
NZ_CP014522.1	cmsearch	exon	245944	246059	.	+	.	ID=id6;Parent=rna4;Dbxref=RFAM:RF00001;gbkey=rRNA;gene=rrf;inference=COORDINATES: profile:INFERNAL:1.1.1;product=5S ribosomal RNA
NZ_CP014522.1	RefSeq	gene	246114	246190	.	+	.	ID=gene232;Name=AVR76_RS01135;gbkey=Gene;gene_biotype=tRNA;locus_tag=AVR76_RS01135;old_locus_tag=AVR76_01135
NZ_CP014522.1	tRNAscan-SE	tRNA	246114	246190	.	+	.	ID=rna5;Parent=gene232;anticodon=(pos:246148..246150);gbkey=tRNA;inference=COORDINATES: profile:tRNAscan-SE:1.23;product=tRNA-Asp
NZ_CP014522.1	tRNAscan-SE	exon	246114	246190	.	+	.	ID=id7;Parent=rna5;anticodon=(pos:246148..246150);gbkey=tRNA;inference=COORDINATES: profile:tRNAscan-SE:1.23;product=tRNA-Asp
NZ_CP014522.1	RefSeq	gene	246353	247156	.	+	.	ID=gene233;Name=AVR76_RS01140;gbkey=Gene;gene_biotype=protein_coding;locus_tag=AVR76_RS01140;old_locus_tag=AVR76_01140
NZ_CP014522.1	Protein Homology	CDS	246353	247156	.	+	0	ID=cds227;Parent=gene233;Dbxref=Genbank:WP_042024738.1;Name=WP_042024738.1;gbkey=CDS;inference=COORDINATES: similar to AA sequence:RefSeq:NP_308230.1;product=2%2C5-didehydrogluconate reductase DkgB;protein_id=WP_042024738.1;transl_table=11
NZ_CP014522.1	RefSeq	gene	247153	248067	.	-	.	ID=gene234;Name=AVR76_RS01145;gbkey=Gene;gene_biotype=protein_coding;locus_tag=AVR76_RS01145;old_locus_tag=AVR76_01145
NZ_CP014522.1	Protein Homology	CDS	247153	248067	.	-	0	ID=cds228;Parent=gene234;Dbxref=Genbank:WP_000648564.1;Name=WP_000648564.1;gbkey=CDS;inference=COORDINATES: similar to AA sequence:RefSeq:NP_414744.1;product=LysR family transcriptional regulator;protein_id=WP_000648564.1;transl_table=11
NZ_CP014522.1	RefSeq	gene	248308	249108	.	+	.	ID=gene235;Name=AVR76_RS01150;gbkey=Gene;gene_biotype=protein_coding;locus_tag=AVR76_RS01150;old_locus_tag=AVR76_01150
NZ_CP014522.1	Protein Homology	CDS	248308	249108	.	+	0	ID=cds229;Parent=gene235;Dbxref=Genbank:WP_001230983.1;Name=WP_001230983.1;gbkey=CDS;inference=COORDINATES: similar to AA sequence:RefSeq:NP_308232.1;product=EEP domain-containing protein;protein_id=WP_001230983.1;transl_table=11
NZ_CP014522.1	RefSeq	gene	249186	249956	.	+	.	ID=gene236;Name=AVR76_RS01155;gbkey=Gene;gene_biotype=protein_coding;locus_tag=AVR76_RS01155;old_locus_tag=AVR76_01155
NZ_CP014522.1	Protein Homology	CDS	249186	249956	.	+	0	ID=cds230;Parent=gene236;Dbxref=Genbank:WP_000211691.1;Name=WP_000211691.1;gbkey=CDS;inference=COORDINATES: similar to AA sequence:RefSeq:YP_002410978.1;product=class I SAM-dependent methyltransferase;protein_id=WP_000211691.1;transl_table=11
NZ_CP014522.1	RefSeq	gene	250005	251363	.	-	.	ID=gene237;Name=AVR76_RS01160;gbkey=Gene;gene_biotype=protein_coding;locus_tag=AVR76_RS01160;old_locus_tag=AVR76_01160
NZ_CP014522.1	Protein Homology	CDS	250005	251363	.	-	0	ID=cds231;Parent=gene237;Dbxref=Genbank:WP_000644685.1;Name=WP_000644685.1;gbkey=CDS;inference=COORDINATES: similar to AA sequence:RefSeq:NP_414747.1;product=lytic transglycosylase;protein_id=WP_000644685.1;transl_table=11
NZ_CP014522.1	RefSeq	gene	251435	252190	.	-	.	ID=gene238;Name=AVR76_RS01165;gbkey=Gene;gene_biotype=protein_coding;locus_tag=AVR76_RS01165;old_locus_tag=AVR76_01165
NZ_CP014522.1	Protein Homology	CDS	251435	252190	.	-	0	ID=cds232;Parent=gene238;Dbxref=Genbank:WP_001052747.1;Name=WP_001052747.1;gbkey=CDS;inference=COORDINATES: similar to AA sequence:RefSeq:NP_308235.1;product=hydroxyacylglutathione hydrolase;protein_id=WP_001052747.1;transl_table=11
NZ_CP014522.1	RefSeq	gene	252224	252946	.	+	.	ID=gene239;Name=AVR76_RS01170;gbkey=Gene;gene_biotype=protein_coding;locus_tag=AVR76_RS01170;old_locus_tag=AVR76_01170
NZ_CP014522.1	Protein Homology	CDS	252224	252946	.	+	0	ID=cds233;Parent=gene239;Dbxref=Genbank:WP_001295200.1;Name=WP_001295200.1;gbkey=CDS;inference=COORDINATES: similar to AA sequence:RefSeq:YP_002410981.1;product=SAM-dependent methyltransferase;protein_id=WP_001295200.1;transl_table=11
NZ_CP014522.1	RefSeq	gene	252943	253410	.	-	.	ID=gene240;Name=AVR76_RS01175;gbkey=Gene;gene_biotype=protein_coding;locus_tag=AVR76_RS01175;old_locus_tag=AVR76_01175
NZ_CP014522.1	Protein Homology	CDS	252943	253410	.	-	0	ID=cds234;Parent=gene240;Dbxref=Genbank:WP_000917890.1;Name=WP_000917890.1;gbkey=CDS;inference=COORDINATES: similar to AA sequence:RefSeq:NP_308237.1;product=ribonuclease HI;protein_id=WP_000917890.1;transl_table=11
NZ_CP014522.1	RefSeq	gene	253475	254206	.	+	.	ID=gene241;Name=AVR76_RS01180;gbkey=Gene;gene_biotype=protein_coding;locus_tag=AVR76_RS01180;old_locus_tag=AVR76_01180
NZ_CP014522.1	Protein Homology	CDS	253475	254206	.	+	0	ID=cds235;Parent=gene241;Dbxref=Genbank:WP_001385210.1;Name=WP_001385210.1;gbkey=CDS;inference=COORDINATES: similar to AA sequence:RefSeq:YP_002410983.1;product=DNA polymerase III subunit epsilon;protein_id=WP_001385210.1;transl_table=11
NZ_CP014522.1	RefSeq	gene	254339	254415	.	+	.	ID=gene242;Name=AVR76_RS01185;gbkey=Gene;gene_biotype=tRNA;locus_tag=AVR76_RS01185;old_locus_tag=AVR76_01185
NZ_CP014522.1	tRNAscan-SE	tRNA	254339	254415	.	+	.	ID=rna6;Parent=gene242;anticodon=(pos:254373..254375);gbkey=tRNA;inference=COORDINATES: profile:tRNAscan-SE:1.23;product=tRNA-Asp
NZ_CP014522.1	tRNAscan-SE	exon	254339	254415	.	+	.	ID=id8;Parent=rna6;anticodon=(pos:254373..254375);gbkey=tRNA;inference=COORDINATES: profile:tRNAscan-SE:1.23;product=tRNA-Asp
NZ_CP014522.1	RefSeq	gene	254514	255284	.	-	.	ID=gene243;Name=AVR76_RS01190;gbkey=Gene;gene_biotype=protein_coding;locus_tag=AVR76_RS01190;old_locus_tag=AVR76_01190
NZ_CP014522.1	Protein Homology	CDS	254514	255284	.	-	0	ID=cds236;Parent=gene243;Dbxref=Genbank:WP_001118016.1;Name=WP_001118016.1;gbkey=CDS;inference=COORDINATES: similar to AA sequence:RefSeq:WP_001118030.1;product=amidohydrolase;protein_id=WP_001118016.1;transl_table=11
NZ_CP014522.1	RefSeq	gene	255438	255911	.	+	.	ID=gene244;Name=AVR76_RS01195;gbkey=Gene;gene_biotype=protein_coding;locus_tag=AVR76_RS01195;old_locus_tag=AVR76_01195
NZ_CP014522.1	Protein Homology	CDS	255438	255911	.	+	0	ID=cds237;Parent=gene244;Dbxref=Genbank:WP_000532690.1;Name=WP_000532690.1;Note=inactivates vertebrate C-type lysozyme;gbkey=CDS;inference=COORDINATES: similar to AA sequence:RefSeq:NP_308274.1;product=hypothetical protein;protein_id=WP_000532690.1;transl_table=11
NZ_CP014522.1	RefSeq	gene	255954	258398	.	-	.	ID=gene245;Name=fadE;gbkey=Gene;gene=fadE;gene_biotype=protein_coding;locus_tag=AVR76_RS01200;old_locus_tag=AVR76_01200
NZ_CP014522.1	Protein Homology	CDS	255954	258398	.	-	0	ID=cds238;Parent=gene245;Dbxref=Genbank:WP_000973095.1;Name=WP_000973095.1;Note=functions in fatty acid oxidation%3B converts acyl-CoA and FAD to FADH2 and delta2-enoyl-CoA;gbkey=CDS;gene=fadE;inference=COORDINATES: similar to AA sequence:RefSeq:NP_414756.2;product=acyl-CoA dehydrogenase;protein_id=WP_000973095.1;transl_table=11
NZ_CP014522.1	RefSeq	gene	258638	259216	.	+	.	ID=gene246;Name=AVR76_RS01205;gbkey=Gene;gene_biotype=protein_coding;locus_tag=AVR76_RS01205;old_locus_tag=AVR76_01205
NZ_CP014522.1	Protein Homology	CDS	258638	259216	.	+	0	ID=cds239;Parent=gene246;Dbxref=Genbank:WP_000284050.1;Name=WP_000284050.1;gbkey=CDS;inference=COORDINATES: similar to AA sequence:RefSeq:WP_017458774.1;product=phosphoheptose isomerase;protein_id=WP_000284050.1;transl_table=11
NZ_CP014522.1	RefSeq	gene	259421	260188	.	+	.	ID=gene247;Name=AVR76_RS01210;gbkey=Gene;gene_biotype=protein_coding;locus_tag=AVR76_RS01210;old_locus_tag=AVR76_01210
NZ_CP014522.1	Protein Homology	CDS	259421	260188	.	+	0	ID=cds240;Parent=gene247;Dbxref=Genbank:WP_000333380.1;Name=WP_000333380.1;gbkey=CDS;inference=COORDINATES: similar to AA sequence:RefSeq:NP_414758.1;product=class II glutamine amidotransferase;protein_id=WP_000333380.1;transl_table=11
NZ_CP014522.1	RefSeq	gene	260159	260899	.	-	.	ID=gene248;Name=AVR76_RS01215;gbkey=Gene;gene_biotype=protein_coding;locus_tag=AVR76_RS01215;old_locus_tag=AVR76_01215
NZ_CP014522.1	Protein Homology	CDS	260159	260899	.	-	0	ID=cds241;Parent=gene248;Dbxref=Genbank:WP_001225679.1;Name=WP_001225679.1;gbkey=CDS;inference=COORDINATES: similar to AA sequence:RefSeq:NP_308278.1;product=transpeptidase;protein_id=WP_001225679.1;transl_table=11
NZ_CP014522.1	RefSeq	gene	261211	261960	.	+	.	ID=gene249;Name=AVR76_RS01220;gbkey=Gene;gene_biotype=protein_coding;locus_tag=AVR76_RS01220;old_locus_tag=AVR76_01220
NZ_CP014522.1	Protein Homology	CDS	261211	261960	.	+	0	ID=cds242;Parent=gene249;Dbxref=Genbank:WP_000093933.1;Name=WP_000093933.1;gbkey=CDS;inference=COORDINATES: similar to AA sequence:RefSeq:NP_308281.1;product=peptidoglycan endopeptidase;protein_id=WP_000093933.1;transl_table=11
NZ_CP014522.1	RefSeq	gene	262136	262633	.	+	.	ID=gene250;Name=AVR76_RS01225;gbkey=Gene;gene_biotype=protein_coding;locus_tag=AVR76_RS01225;old_locus_tag=AVR76_01225
NZ_CP014522.1	Protein Homology	CDS	262136	262633	.	+	0	ID=cds243;Parent=gene250;Dbxref=Genbank:WP_000006240.1;Name=WP_000006240.1;gbkey=CDS;inference=COORDINATES: similar to AA sequence:RefSeq:YP_002411018.1;product=transposase;protein_id=WP_000006240.1;transl_table=11
NZ_CP014522.1	RefSeq	gene	262853	264946	.	-	.	ID=gene251;Name=AVR76_RS01230;gbkey=Gene;gene_biotype=protein_coding;locus_tag=AVR76_RS01230;old_locus_tag=AVR76_01230
NZ_CP014522.1	Protein Homology	CDS	262853	264946	.	-	0	ID=cds244;Parent=gene251;Dbxref=Genbank:WP_001576541.1;Name=WP_001576541.1;gbkey=CDS;inference=COORDINATES: similar to AA sequence:RefSeq:WP_001140833.1;product=flagellar biosynthesis protein FlhA;protein_id=WP_001576541.1;transl_table=11
NZ_CP014522.1	RefSeq	gene	264930	266069	.	-	.	ID=gene252;Name=AVR76_RS01235;gbkey=Gene;gene_biotype=protein_coding;locus_tag=AVR76_RS01235;old_locus_tag=AVR76_01235
NZ_CP014522.1	Protein Homology	CDS	264930	266069	.	-	0	ID=cds245;Parent=gene252;Dbxref=Genbank:WP_000785669.1;Name=WP_000785669.1;gbkey=CDS;inference=COORDINATES: similar to AA sequence:RefSeq:YP_002411022.1;product=flagellar type III secretion system protein FlhB;protein_id=WP_000785669.1;transl_table=11
NZ_CP014522.1	RefSeq	gene	266059	266841	.	-	.	ID=gene253;Name=AVR76_RS01240;gbkey=Gene;gene_biotype=protein_coding;locus_tag=AVR76_RS01240;old_locus_tag=AVR76_01240
NZ_CP014522.1	Protein Homology	CDS	266059	266841	.	-	0	ID=cds246;Parent=gene253;Dbxref=Genbank:WP_001260499.1;Name=WP_001260499.1;gbkey=CDS;inference=COORDINATES: similar to AA sequence:RefSeq:YP_002411023.1;product=flagellar biosynthetic protein FliR;protein_id=WP_001260499.1;transl_table=11
NZ_CP014522.1	RefSeq	gene	266843	267115	.	-	.	ID=gene254;Name=AVR76_RS01245;gbkey=Gene;gene_biotype=protein_coding;locus_tag=AVR76_RS01245;old_locus_tag=AVR76_01245
NZ_CP014522.1	Protein Homology	CDS	266843	267115	.	-	0	ID=cds247;Parent=gene254;Dbxref=Genbank:WP_000958542.1;Name=WP_000958542.1;gbkey=CDS;inference=COORDINATES: similar to AA sequence:RefSeq:YP_002411024.1;product=flagellar biosynthesis protein FliQ;protein_id=WP_000958542.1;transl_table=11
NZ_CP014522.1	RefSeq	gene	267118	267870	.	-	.	ID=gene255;Name=AVR76_RS01250;gbkey=Gene;gene_biotype=protein_coding;locus_tag=AVR76_RS01250;old_locus_tag=AVR76_01250
NZ_CP014522.1	Protein Homology	CDS	267118	267870	.	-	0	ID=cds248;Parent=gene255;Dbxref=Genbank:WP_000830267.1;Name=WP_000830267.1;gbkey=CDS;inference=COORDINATES: similar to AA sequence:RefSeq:YP_002411025.1;product=flagellar biosynthetic protein FliP;protein_id=WP_000830267.1;transl_table=11
NZ_CP014522.1	RefSeq	gene	267867	268238	.	-	.	ID=gene256;Name=AVR76_RS01255;gbkey=Gene;gene_biotype=protein_coding;locus_tag=AVR76_RS01255;old_locus_tag=AVR76_01255
NZ_CP014522.1	Protein Homology	CDS	267867	268238	.	-	0	ID=cds249;Parent=gene256;Dbxref=Genbank:WP_000043127.1;Name=WP_000043127.1;gbkey=CDS;inference=COORDINATES: similar to AA sequence:RefSeq:YP_002411026.1;product=hypothetical protein;protein_id=WP_000043127.1;transl_table=11
NZ_CP014522.1	RefSeq	gene	268231	269082	.	-	.	ID=gene257;Name=AVR76_RS01260;gbkey=Gene;gene_biotype=protein_coding;locus_tag=AVR76_RS01260;old_locus_tag=AVR76_01260
NZ_CP014522.1	Protein Homology	CDS	268231	269082	.	-	0	ID=cds250;Parent=gene257;Dbxref=Genbank:WP_000922513.1;Name=WP_000922513.1;gbkey=CDS;inference=COORDINATES: similar to AA sequence:RefSeq:YP_002411027.1;product=hypothetical protein;protein_id=WP_000922513.1;transl_table=11
NZ_CP014522.1	RefSeq	gene	269469	270455	.	+	.	ID=gene258;Name=AVR76_RS01265;gbkey=Gene;gene_biotype=protein_coding;locus_tag=AVR76_RS01265;old_locus_tag=AVR76_01265
NZ_CP014522.1	Protein Homology	CDS	269469	270455	.	+	0	ID=cds251;Parent=gene258;Dbxref=Genbank:WP_001292199.1;Name=WP_001292199.1;gbkey=CDS;inference=COORDINATES: similar to AA sequence:RefSeq:YP_002411028.1;product=sigma-54-dependent Fis family transcriptional regulator;protein_id=WP_001292199.1;transl_table=11
NZ_CP014522.1	RefSeq	gene	270470	270811	.	+	.	ID=gene259;Name=AVR76_RS01270;gbkey=Gene;gene_biotype=protein_coding;locus_tag=AVR76_RS01270;old_locus_tag=AVR76_01270
NZ_CP014522.1	Protein Homology	CDS	270470	270811	.	+	0	ID=cds252;Parent=gene259;Dbxref=Genbank:WP_000029091.1;Name=WP_000029091.1;gbkey=CDS;inference=COORDINATES: similar to AA sequence:RefSeq:YP_002411029.1;product=flagellar hook-basal body protein FliE;protein_id=WP_000029091.1;transl_table=11
NZ_CP014522.1	RefSeq	gene	270816	272462	.	+	.	ID=gene260;Name=AVR76_RS01275;gbkey=Gene;gene_biotype=protein_coding;locus_tag=AVR76_RS01275;old_locus_tag=AVR76_01275
NZ_CP014522.1	Protein Homology	CDS	270816	272462	.	+	0	ID=cds253;Parent=gene260;Dbxref=Genbank:WP_000993671.1;Name=WP_000993671.1;gbkey=CDS;inference=COORDINATES: similar to AA sequence:RefSeq:YP_002411030.1;product=flagellar M-ring protein FliF;protein_id=WP_000993671.1;transl_table=11
NZ_CP014522.1	RefSeq	gene	272440	273450	.	+	.	ID=gene261;Name=fliG;gbkey=Gene;gene=fliG;gene_biotype=protein_coding;locus_tag=AVR76_RS01280;old_locus_tag=AVR76_01280
NZ_CP014522.1	Protein Homology	CDS	272440	273450	.	+	0	ID=cds254;Parent=gene261;Dbxref=Genbank:WP_001293163.1;Name=WP_001293163.1;Note=One of three proteins involved in switching the direction of the flagellar rotation;gbkey=CDS;gene=fliG;inference=COORDINATES: similar to AA sequence:RefSeq:YP_002411031.1;product=flagellar motor switch protein FliG;protein_id=WP_001293163.1;transl_table=11
NZ_CP014522.1	RefSeq	gene	273454	274164	.	+	.	ID=gene262;Name=AVR76_RS01285;gbkey=Gene;gene_biotype=protein_coding;locus_tag=AVR76_RS01285;old_locus_tag=AVR76_01285
NZ_CP014522.1	Protein Homology	CDS	273454	274164	.	+	0	ID=cds255;Parent=gene262;Dbxref=Genbank:WP_000151522.1;Name=WP_000151522.1;gbkey=CDS;inference=COORDINATES: similar to AA sequence:RefSeq:YP_002411032.1;product=flagellar assembly protein FliH;protein_id=WP_000151522.1;transl_table=11
NZ_CP014522.1	RefSeq	gene	274157	275497	.	+	.	ID=gene263;Name=fliI;gbkey=Gene;gene=fliI;gene_biotype=protein_coding;locus_tag=AVR76_RS01290;old_locus_tag=AVR76_01290
NZ_CP014522.1	Protein Homology	CDS	274157	275497	.	+	0	ID=cds256;Parent=gene263;Dbxref=Genbank:WP_001279407.1;Name=WP_001279407.1;Note=involved in type III protein export during flagellum assembly;gbkey=CDS;gene=fliI;inference=COORDINATES: similar to AA sequence:RefSeq:WP_003843825.1;product=flagellum-specific ATP synthase FliI;protein_id=WP_001279407.1;transl_table=11
NZ_CP014522.1	RefSeq	gene	275500	275934	.	+	.	ID=gene264;Name=AVR76_RS01295;gbkey=Gene;gene_biotype=protein_coding;locus_tag=AVR76_RS01295;old_locus_tag=AVR76_01295
NZ_CP014522.1	Protein Homology	CDS	275500	275934	.	+	0	ID=cds257;Parent=gene264;Dbxref=Genbank:WP_001248919.1;Name=WP_001248919.1;gbkey=CDS;inference=COORDINATES: similar to AA sequence:RefSeq:YP_002411034.1;product=flagellar export protein FliJ;protein_id=WP_001248919.1;transl_table=11
NZ_CP014522.1	RefSeq	gene	275937	276332	.	+	.	ID=gene265;Name=AVR76_RS01300;gbkey=Gene;gene_biotype=protein_coding;locus_tag=AVR76_RS01300;old_locus_tag=AVR76_01300
NZ_CP014522.1	Protein Homology	CDS	275937	276332	.	+	0	ID=cds258;Parent=gene265;Dbxref=Genbank:WP_000859530.1;Name=WP_000859530.1;gbkey=CDS;inference=COORDINATES: similar to AA sequence:RefSeq:WP_000859530.1;product=glycerol-3-phosphate cytidylyltransferase;protein_id=WP_000859530.1;transl_table=11
NZ_CP014522.1	RefSeq	gene	276352	276699	.	-	.	ID=gene266;Name=AVR76_RS01305;gbkey=Gene;gene_biotype=protein_coding;locus_tag=AVR76_RS01305;old_locus_tag=AVR76_01305
NZ_CP014522.1	Protein Homology	CDS	276352	276699	.	-	0	ID=cds259;Parent=gene266;Dbxref=Genbank:WP_000758621.1;Name=WP_000758621.1;gbkey=CDS;inference=COORDINATES: similar to AA sequence:RefSeq:WP_000758621.1;product=hypothetical protein;protein_id=WP_000758621.1;transl_table=11
NZ_CP014522.1	RefSeq	gene	276787	277335	.	-	.	ID=gene267;Name=AVR76_RS01310;gbkey=Gene;gene_biotype=protein_coding;locus_tag=AVR76_RS01310;old_locus_tag=AVR76_01310
NZ_CP014522.1	Protein Homology	CDS	276787	277335	.	-	0	ID=cds260;Parent=gene267;Dbxref=Genbank:WP_001531417.1;Name=WP_001531417.1;gbkey=CDS;inference=COORDINATES: similar to AA sequence:RefSeq:WP_001531417.1;product=hypothetical protein;protein_id=WP_001531417.1;transl_table=11
NZ_CP014522.1	RefSeq	gene	278360	278761	.	-	.	ID=gene268;Name=AVR76_RS26185;gbkey=Gene;gene_biotype=protein_coding;locus_tag=AVR76_RS26185
NZ_CP014522.1	Protein Homology	CDS	278360	278761	.	-	0	ID=cds261;Parent=gene268;Dbxref=Genbank:WP_001531418.1;Name=WP_001531418.1;gbkey=CDS;inference=COORDINATES: similar to AA sequence:RefSeq:WP_001531418.1;product=hypothetical protein;protein_id=WP_001531418.1;transl_table=11
NZ_CP014522.1	RefSeq	gene	279243	281681	.	-	.	ID=gene269;Name=AVR76_RS01315;gbkey=Gene;gene_biotype=protein_coding;locus_tag=AVR76_RS01315;old_locus_tag=AVR76_01315
NZ_CP014522.1	Protein Homology	CDS	279243	281681	.	-	0	ID=cds262;Parent=gene269;Dbxref=Genbank:WP_001194008.1;Name=WP_001194008.1;gbkey=CDS;inference=COORDINATES: similar to AA sequence:RefSeq:WP_001773846.1;product=glycosyl transferase;protein_id=WP_001194008.1;transl_table=11
NZ_CP014522.1	RefSeq	gene	281728	282699	.	-	.	ID=gene270;Name=AVR76_RS01320;gbkey=Gene;gene_biotype=protein_coding;locus_tag=AVR76_RS01320;old_locus_tag=AVR76_01320
NZ_CP014522.1	Protein Homology	CDS	281728	282699	.	-	0	ID=cds263;Parent=gene270;Dbxref=Genbank:WP_023908582.1;Name=WP_023908582.1;gbkey=CDS;inference=COORDINATES: similar to AA sequence:RefSeq:WP_001311424.1;product=hypothetical protein;protein_id=WP_023908582.1;transl_table=11
NZ_CP014522.1	RefSeq	gene	282788	283216	.	-	.	ID=gene271;Name=AVR76_RS01325;gbkey=Gene;gene_biotype=protein_coding;locus_tag=AVR76_RS01325;old_locus_tag=AVR76_01325
NZ_CP014522.1	Protein Homology	CDS	282788	283216	.	-	0	ID=cds264;Parent=gene271;Dbxref=Genbank:WP_000027800.1;Name=WP_000027800.1;gbkey=CDS;inference=COORDINATES: similar to AA sequence:RefSeq:WP_001606874.1;product=flagellar protein FlgN;protein_id=WP_000027800.1;transl_table=11
NZ_CP014522.1	RefSeq	gene	283229	283507	.	-	.	ID=gene272;Name=AVR76_RS01330;gbkey=Gene;gene_biotype=protein_coding;locus_tag=AVR76_RS01330;old_locus_tag=AVR76_01330
NZ_CP014522.1	Protein Homology	CDS	283229	283507	.	-	0	ID=cds265;Parent=gene272;Dbxref=Genbank:WP_000705392.1;Name=WP_000705392.1;gbkey=CDS;inference=COORDINATES: similar to AA sequence:RefSeq:YP_002411039.1;product=flagellar biosynthesis anti-sigma factor FlgM;protein_id=WP_000705392.1;transl_table=11
NZ_CP014522.1	RefSeq	gene	283589	284326	.	-	.	ID=gene273;Name=AVR76_RS01335;gbkey=Gene;gene_biotype=protein_coding;locus_tag=AVR76_RS01335;old_locus_tag=AVR76_01335
NZ_CP014522.1	Protein Homology	CDS	283589	284326	.	-	0	ID=cds266;Parent=gene273;Dbxref=Genbank:WP_000009756.1;Name=WP_000009756.1;gbkey=CDS;inference=COORDINATES: similar to AA sequence:RefSeq:YP_002411040.1;product=flagella basal body P-ring formation protein FlgA;protein_id=WP_000009756.1;transl_table=11
NZ_CP014522.1	RefSeq	gene	284408	284743	.	+	.	ID=gene274;Name=flgB;gbkey=Gene;gene=flgB;gene_biotype=protein_coding;locus_tag=AVR76_RS01340;old_locus_tag=AVR76_01340
NZ_CP014522.1	Protein Homology	CDS	284408	284743	.	+	0	ID=cds267;Parent=gene274;Dbxref=Genbank:WP_000512950.1;Name=WP_000512950.1;Note=with FlgF and C makes up the proximal portion of the flagellar basal body rod%3B Yersinia has 2 copies of flgB and other flagellar genes;gbkey=CDS;gene=flgB;inference=COORDINATES: similar to AA sequence:RefSeq:YP_002411041.2;product=flagellar biosynthesis protein FlgB;protein_id=WP_000512950.1;transl_table=11
NZ_CP014522.1	RefSeq	gene	284746	285177	.	+	.	ID=gene275;Name=AVR76_RS01345;gbkey=Gene;gene_biotype=protein_coding;locus_tag=AVR76_RS01345;old_locus_tag=AVR76_01345
NZ_CP014522.1	Protein Homology	CDS	284746	285177	.	+	0	ID=cds268;Parent=gene275;Dbxref=Genbank:WP_000010949.1;Name=WP_000010949.1;gbkey=CDS;inference=COORDINATES: similar to AA sequence:RefSeq:YP_002411042.1;product=flagellar basal body rod protein FlgC;protein_id=WP_000010949.1;transl_table=11
NZ_CP014522.1	RefSeq	gene	285177	285890	.	+	.	ID=gene276;Name=AVR76_RS01350;gbkey=Gene;gene_biotype=protein_coding;locus_tag=AVR76_RS01350;old_locus_tag=AVR76_01350
NZ_CP014522.1	Protein Homology	CDS	285177	285890	.	+	0	ID=cds269;Parent=gene276;Dbxref=Genbank:WP_001093672.1;Name=WP_001093672.1;gbkey=CDS;inference=COORDINATES: similar to AA sequence:RefSeq:YP_002411043.1;product=flagellar hook capping protein;protein_id=WP_001093672.1;transl_table=11
NZ_CP014522.1	RefSeq	gene	286162	287364	.	+	.	ID=gene277;Name=flgE;gbkey=Gene;gene=flgE;gene_biotype=protein_coding;locus_tag=AVR76_RS01355;old_locus_tag=AVR76_01355
NZ_CP014522.1	Protein Homology	CDS	286162	287364	.	+	0	ID=cds270;Parent=gene277;Dbxref=Genbank:WP_000119526.1;Name=WP_000119526.1;Note=the hook connects flagellar basal body to the flagellar filament%3B Vibrio parahaemolyticus protein is associated with the lateral flagella;gbkey=CDS;gene=flgE;inference=COORDINATES: similar to AA sequence:RefSeq:YP_002411044.1;product=flagellar hook protein FlgE;protein_id=WP_000119526.1;transl_table=11
NZ_CP014522.1	RefSeq	gene	287364	288101	.	+	.	ID=gene278;Name=AVR76_RS01360;gbkey=Gene;gene_biotype=protein_coding;locus_tag=AVR76_RS01360;old_locus_tag=AVR76_01360
NZ_CP014522.1	Protein Homology	CDS	287364	288101	.	+	0	ID=cds271;Parent=gene278;Dbxref=Genbank:WP_000375461.1;Name=WP_000375461.1;gbkey=CDS;inference=COORDINATES: similar to AA sequence:RefSeq:YP_002411045.1;product=flagellar basal body rod protein FlgF;protein_id=WP_000375461.1;transl_table=11
NZ_CP014522.1	RefSeq	gene	288180	288965	.	+	.	ID=gene279;Name=AVR76_RS01365;gbkey=Gene;gene_biotype=protein_coding;locus_tag=AVR76_RS01365;old_locus_tag=AVR76_01365
NZ_CP014522.1	Protein Homology	CDS	288180	288965	.	+	0	ID=cds272;Parent=gene279;Dbxref=Genbank:WP_000990540.1;Name=WP_000990540.1;gbkey=CDS;inference=COORDINATES: similar to AA sequence:RefSeq:WP_003838810.1;product=flagellar basal-body rod protein FlgG;protein_id=WP_000990540.1;transl_table=11
NZ_CP014522.1	RefSeq	gene	289048	289713	.	+	.	ID=gene280;Name=AVR76_RS01370;gbkey=Gene;gene_biotype=protein_coding;locus_tag=AVR76_RS01370;old_locus_tag=AVR76_01370
NZ_CP014522.1	Protein Homology	CDS	289048	289713	.	+	0	ID=cds273;Parent=gene280;Dbxref=Genbank:WP_000800871.1;Name=WP_000800871.1;gbkey=CDS;inference=COORDINATES: similar to AA sequence:RefSeq:YP_002411047.1;product=flagellar L-ring protein FlgH;protein_id=WP_000800871.1;transl_table=11
NZ_CP014522.1	RefSeq	gene	289713	290828	.	+	.	ID=gene281;Name=AVR76_RS01375;gbkey=Gene;gene_biotype=protein_coding;locus_tag=AVR76_RS01375;old_locus_tag=AVR76_01375
NZ_CP014522.1	Protein Homology	CDS	289713	290828	.	+	0	ID=cds274;Parent=gene281;Dbxref=Genbank:WP_001311427.1;Name=WP_001311427.1;gbkey=CDS;inference=COORDINATES: similar to AA sequence:RefSeq:YP_002411048.1;product=flagellar basal body P-ring protein FlgI;protein_id=WP_001311427.1;transl_table=11
NZ_CP014522.1	RefSeq	gene	290828	291127	.	+	.	ID=gene282;Name=AVR76_RS01380;gbkey=Gene;gene_biotype=protein_coding;locus_tag=AVR76_RS01380;old_locus_tag=AVR76_01380
NZ_CP014522.1	Protein Homology	CDS	290828	291127	.	+	0	ID=cds275;Parent=gene282;Dbxref=Genbank:WP_000867181.1;Name=WP_000867181.1;gbkey=CDS;inference=COORDINATES: similar to AA sequence:RefSeq:YP_002411049.1;product=rod-binding protein;protein_id=WP_000867181.1;transl_table=11
NZ_CP014522.1	RefSeq	gene	291317	292693	.	+	.	ID=gene283;Name=AVR76_RS01385;gbkey=Gene;gene_biotype=protein_coding;locus_tag=AVR76_RS01385;old_locus_tag=AVR76_01385
NZ_CP014522.1	Protein Homology	CDS	291317	292693	.	+	0	ID=cds276;Parent=gene283;Dbxref=Genbank:WP_000367237.1;Name=WP_000367237.1;gbkey=CDS;inference=COORDINATES: similar to AA sequence:RefSeq:YP_002411050.1;product=flagellar hook-associated protein FlgK;protein_id=WP_000367237.1;transl_table=11
NZ_CP014522.1	RefSeq	gene	292708	293637	.	+	.	ID=gene284;Name=AVR76_RS01390;gbkey=Gene;gene_biotype=protein_coding;locus_tag=AVR76_RS01390;old_locus_tag=AVR76_01390
NZ_CP014522.1	Protein Homology	CDS	292708	293637	.	+	0	ID=cds277;Parent=gene284;Dbxref=Genbank:WP_001266819.1;Name=WP_001266819.1;gbkey=CDS;inference=COORDINATES: similar to AA sequence:RefSeq:YP_002411051.1;product=flagellar hook-associated protein 3;protein_id=WP_001266819.1;transl_table=11
NZ_CP014522.1	RefSeq	gene	293654	294631	.	+	.	ID=gene285;Name=AVR76_RS01395;gbkey=Gene;gene_biotype=protein_coding;locus_tag=AVR76_RS01395;old_locus_tag=AVR76_01395
NZ_CP014522.1	Protein Homology	CDS	293654	294631	.	+	0	ID=cds278;Parent=gene285;Dbxref=Genbank:WP_001531421.1;Name=WP_001531421.1;gbkey=CDS;inference=COORDINATES: similar to AA sequence:RefSeq:YP_002411052.1;product=hypothetical protein;protein_id=WP_001531421.1;transl_table=11
NZ_CP014522.1	RefSeq	gene	294690	295583	.	-	.	ID=gene286;Name=AVR76_RS01400;gbkey=Gene;gene_biotype=protein_coding;locus_tag=AVR76_RS01400;old_locus_tag=AVR76_01400
NZ_CP014522.1	Protein Homology	CDS	294690	295583	.	-	0	ID=cds279;Parent=gene286;Dbxref=Genbank:WP_023142442.1;Name=WP_023142442.1;gbkey=CDS;inference=COORDINATES: similar to AA sequence:RefSeq:YP_002411055.1;product=transcriptional regulatory protein;protein_id=WP_023142442.1;transl_table=11
NZ_CP014522.1	RefSeq	gene	296018	296932	.	+	.	ID=gene287;Name=AVR76_RS01405;gbkey=Gene;gene_biotype=protein_coding;locus_tag=AVR76_RS01405;old_locus_tag=AVR76_01405
NZ_CP014522.1	Protein Homology	CDS	296018	296932	.	+	0	ID=cds280;Parent=gene287;Dbxref=Genbank:WP_000949083.1;Name=WP_000949083.1;gbkey=CDS;inference=COORDINATES: similar to AA sequence:RefSeq:YP_002411056.2;product=lateral flagellin LafA;protein_id=WP_000949083.1;transl_table=11
NZ_CP014522.1	RefSeq	pseudogene	297152	297346	.	+	.	ID=gene288;Name=AVR76_RS26205;end_range=297346,.;gbkey=Gene;gene_biotype=pseudogene;locus_tag=AVR76_RS26205;partial=true;pseudo=true
NZ_CP014522.1	Protein Homology	CDS	297152	297346	.	+	0	ID=cds281;Parent=gene288;Note=incomplete%3B partial in the middle of a contig%3B missing stop;end_range=297346,.;gbkey=CDS;inference=COORDINATES: similar to AA sequence:RefSeq:WP_001309271.1;partial=true;product=hypothetical protein;pseudo=true;transl_table=11
NZ_CP014522.1	RefSeq	gene	297342	298658	.	+	.	ID=gene289;Name=AVR76_RS01410;gbkey=Gene;gene_biotype=protein_coding;locus_tag=AVR76_RS01410;old_locus_tag=AVR76_01410
NZ_CP014522.1	Protein Homology	CDS	297342	298658	.	+	0	ID=cds282;Parent=gene289;Dbxref=Genbank:WP_000609689.1;Name=WP_000609689.1;gbkey=CDS;inference=COORDINATES: similar to AA sequence:RefSeq:YP_002411057.1;product=flagellar hook protein;protein_id=WP_000609689.1;transl_table=11
NZ_CP014522.1	RefSeq	gene	298681	299073	.	+	.	ID=gene290;Name=AVR76_RS01415;gbkey=Gene;gene_biotype=protein_coding;locus_tag=AVR76_RS01415;old_locus_tag=AVR76_01415
NZ_CP014522.1	Protein Homology	CDS	298681	299073	.	+	0	ID=cds283;Parent=gene290;Dbxref=Genbank:WP_000285321.1;Name=WP_000285321.1;gbkey=CDS;inference=COORDINATES: similar to AA sequence:RefSeq:YP_002411058.1;product=flagellar export chaperone FliS;protein_id=WP_000285321.1;transl_table=11
NZ_CP014522.1	RefSeq	gene	299078	299389	.	+	.	ID=gene291;Name=AVR76_RS01420;gbkey=Gene;gene_biotype=protein_coding;locus_tag=AVR76_RS01420;old_locus_tag=AVR76_01420
NZ_CP014522.1	Protein Homology	CDS	299078	299389	.	+	0	ID=cds284;Parent=gene291;Dbxref=Genbank:WP_000414995.1;Name=WP_000414995.1;gbkey=CDS;inference=COORDINATES: similar to AA sequence:RefSeq:YP_002411059.1;product=hypothetical protein;protein_id=WP_000414995.1;transl_table=11
NZ_CP014522.1	RefSeq	gene	299386	300447	.	+	.	ID=gene292;Name=AVR76_RS01425;gbkey=Gene;gene_biotype=protein_coding;locus_tag=AVR76_RS01425;old_locus_tag=AVR76_01425
NZ_CP014522.1	Protein Homology	CDS	299386	300447	.	+	0	ID=cds285;Parent=gene292;Dbxref=Genbank:WP_001067480.1;Name=WP_001067480.1;gbkey=CDS;inference=COORDINATES: similar to AA sequence:RefSeq:YP_002411060.1;product=flagellar hook-length control protein FliK;protein_id=WP_001067480.1;transl_table=11
NZ_CP014522.1	RefSeq	gene	300455	300922	.	+	.	ID=gene293;Name=AVR76_RS01430;gbkey=Gene;gene_biotype=protein_coding;locus_tag=AVR76_RS01430;old_locus_tag=AVR76_01430
NZ_CP014522.1	Protein Homology	CDS	300455	300922	.	+	0	ID=cds286;Parent=gene293;Dbxref=Genbank:WP_000725265.1;Name=WP_000725265.1;gbkey=CDS;inference=COORDINATES: similar to AA sequence:RefSeq:YP_002411061.1;product=flagellar basal body protein FliL;protein_id=WP_000725265.1;transl_table=11
NZ_CP014522.1	RefSeq	gene	300942	301658	.	+	.	ID=gene294;Name=AVR76_RS01435;gbkey=Gene;gene_biotype=protein_coding;locus_tag=AVR76_RS01435;old_locus_tag=AVR76_01435
NZ_CP014522.1	Protein Homology	CDS	300942	301658	.	+	0	ID=cds287;Parent=gene294;Dbxref=Genbank:WP_000938731.1;Name=WP_000938731.1;Note=sigma factors are initiation factors that promote the attachment of RNA polymerase to specific initiation sites and are then released%3B this sigma factor directs late flagellar biosynthesis genes;gbkey=CDS;inference=COORDINATES: similar to AA sequence:RefSeq:YP_002411062.1;product=FliA/WhiG family RNA polymerase sigma factor;protein_id=WP_000938731.1;transl_table=11
NZ_CP014522.1	RefSeq	gene	301671	302534	.	+	.	ID=gene295;Name=AVR76_RS01440;gbkey=Gene;gene_biotype=protein_coding;locus_tag=AVR76_RS01440;old_locus_tag=AVR76_01440
NZ_CP014522.1	Protein Homology	CDS	301671	302534	.	+	0	ID=cds288;Parent=gene295;Dbxref=Genbank:WP_001169518.1;Name=WP_001169518.1;gbkey=CDS;inference=COORDINATES: similar to AA sequence:RefSeq:YP_002411063.1;product=flagellar motor stator protein MotA;protein_id=WP_001169518.1;transl_table=11
NZ_CP014522.1	RefSeq	gene	302537	303460	.	+	.	ID=gene296;Name=AVR76_RS01445;gbkey=Gene;gene_biotype=protein_coding;locus_tag=AVR76_RS01445;old_locus_tag=AVR76_01445
NZ_CP014522.1	Protein Homology	CDS	302537	303460	.	+	0	ID=cds289;Parent=gene296;Dbxref=Genbank:WP_001232544.1;Name=WP_001232544.1;gbkey=CDS;inference=COORDINATES: similar to AA sequence:RefSeq:YP_002411064.1;product=putative lateral flagellar export/assembly protein LafU;protein_id=WP_001232544.1;transl_table=11
NZ_CP014522.1	RefSeq	gene	303531	304586	.	+	.	ID=gene297;Name=AVR76_RS01450;gbkey=Gene;gene_biotype=protein_coding;locus_tag=AVR76_RS01450;old_locus_tag=AVR76_01450
NZ_CP014522.1	Protein Homology	CDS	303531	304586	.	+	0	ID=cds290;Parent=gene297;Dbxref=Genbank:WP_001226176.1;Name=WP_001226176.1;Note=involved in translesion DNA polymerization with beta clamp of polymerase III%3B belongs to Y family of polymerases%3B does not contain proofreading function;gbkey=CDS;inference=COORDINATES: similar to AA sequence:RefSeq:NP_414766.1;product=DNA polymerase IV;protein_id=WP_001226176.1;transl_table=11
NZ_CP014522.1	RefSeq	gene	304583	305035	.	+	.	ID=gene298;Name=AVR76_RS01455;gbkey=Gene;gene_biotype=protein_coding;locus_tag=AVR76_RS01455;old_locus_tag=AVR76_01455
NZ_CP014522.1	Protein Homology	CDS	304583	305035	.	+	0	ID=cds291;Parent=gene298;Dbxref=Genbank:WP_001059897.1;Name=WP_001059897.1;gbkey=CDS;inference=COORDINATES: similar to AA sequence:RefSeq:NP_308288.1;product=acyltransferase;protein_id=WP_001059897.1;transl_table=11
NZ_CP014522.1	RefSeq	gene	305213	306364	.	+	.	ID=gene299;Name=AVR76_RS01460;gbkey=Gene;gene_biotype=protein_coding;locus_tag=AVR76_RS01460;old_locus_tag=AVR76_01460
NZ_CP014522.1	Protein Homology	CDS	305213	306364	.	+	0	ID=cds292;Parent=gene299;Dbxref=Genbank:WP_001311432.1;Name=WP_001311432.1;gbkey=CDS;inference=COORDINATES: similar to AA sequence:RefSeq:YP_002411068.1;product=RNA ligase RtcB family protein;protein_id=WP_001311432.1;transl_table=11
NZ_CP014522.1	RefSeq	gene	306361	306975	.	+	.	ID=gene300;Name=AVR76_RS01465;gbkey=Gene;gene_biotype=protein_coding;locus_tag=AVR76_RS01465;old_locus_tag=AVR76_01465
NZ_CP014522.1	Protein Homology	CDS	306361	306975	.	+	0	ID=cds293;Parent=gene300;Dbxref=Genbank:WP_000602123.1;Name=WP_000602123.1;gbkey=CDS;inference=COORDINATES: similar to AA sequence:RefSeq:WP_000602105.1;product=peptide chain release factor H;protein_id=WP_000602123.1;transl_table=11
NZ_CP014522.1	RefSeq	gene	307031	308488	.	-	.	ID=gene301;Name=AVR76_RS01470;gbkey=Gene;gene_biotype=protein_coding;locus_tag=AVR76_RS01470;old_locus_tag=AVR76_01470
NZ_CP014522.1	Protein Homology	CDS	307031	308488	.	-	0	ID=cds294;Parent=gene301;Dbxref=Genbank:WP_001293022.1;Name=WP_001293022.1;gbkey=CDS;inference=COORDINATES: similar to AA sequence:RefSeq:WP_008783788.1;product=cytosol nonspecific dipeptidase;protein_id=WP_001293022.1;transl_table=11
NZ_CP014522.1	RefSeq	gene	308749	309207	.	+	.	ID=gene302;Name=AVR76_RS01475;gbkey=Gene;gene_biotype=protein_coding;locus_tag=AVR76_RS01475;old_locus_tag=AVR76_01475
NZ_CP014522.1	Protein Homology	CDS	308749	309207	.	+	0	ID=cds295;Parent=gene302;Dbxref=Genbank:WP_001291991.1;Name=WP_001291991.1;gbkey=CDS;inference=COORDINATES: similar to AA sequence:RefSeq:NP_308292.1;product=xanthine phosphoribosyltransferase;protein_id=WP_001291991.1;transl_table=11
NZ_CP014522.1	RefSeq	gene	309299	310543	.	+	.	ID=gene303;Name=frsA;gbkey=Gene;gene=frsA;gene_biotype=protein_coding;locus_tag=AVR76_RS01480;old_locus_tag=AVR76_01480
NZ_CP014522.1	Protein Homology	CDS	309299	310543	.	+	0	ID=cds296;Parent=gene303;Dbxref=Genbank:WP_000189575.1;Name=WP_000189575.1;Note=forms a 1:1 complex with the unphosphorylated from of enzyme IIAGlc%3B FrsA may promote fermentation;gbkey=CDS;gene=frsA;inference=COORDINATES: similar to AA sequence:RefSeq:NP_414774.1;product=esterase FrsA;protein_id=WP_000189575.1;transl_table=11
NZ_CP014522.1	RefSeq	gene	310601	311002	.	+	.	ID=gene304;Name=AVR76_RS01485;gbkey=Gene;gene_biotype=protein_coding;locus_tag=AVR76_RS01485;old_locus_tag=AVR76_01485
NZ_CP014522.1	Protein Homology	CDS	310601	311002	.	+	0	ID=cds297;Parent=gene304;Dbxref=Genbank:WP_000174703.1;Name=WP_000174703.1;Note=involved in the expression of csgBA which is involved in curli formation%3B interacts with sigmaS;gbkey=CDS;inference=COORDINATES: similar to AA sequence:RefSeq:YP_002411075.1;product=sigma factor-binding protein Crl;protein_id=WP_000174703.1;transl_table=11
NZ_CP014522.1	RefSeq	gene	311041	312096	.	-	.	ID=gene305;Name=AVR76_RS01490;gbkey=Gene;gene_biotype=protein_coding;locus_tag=AVR76_RS01490;old_locus_tag=AVR76_01490
NZ_CP014522.1	Protein Homology	CDS	311041	312096	.	-	0	ID=cds298;Parent=gene305;Dbxref=Genbank:WP_000749899.1;Name=WP_000749899.1;gbkey=CDS;inference=COORDINATES: similar to AA sequence:RefSeq:NP_308295.1;product=phosphoporin PhoE;protein_id=WP_000749899.1;transl_table=11
NZ_CP014522.1	RefSeq	gene	312385	313488	.	+	.	ID=gene306;Name=AVR76_RS01495;gbkey=Gene;gene_biotype=protein_coding;locus_tag=AVR76_RS01495;old_locus_tag=AVR76_01495
NZ_CP014522.1	Protein Homology	CDS	312385	313488	.	+	0	ID=cds299;Parent=gene306;Dbxref=Genbank:WP_001285288.1;Name=WP_001285288.1;gbkey=CDS;inference=COORDINATES: similar to AA sequence:RefSeq:NP_308296.1;product=glutamate 5-kinase;protein_id=WP_001285288.1;transl_table=11
NZ_CP014522.1	RefSeq	gene	313500	314753	.	+	.	ID=gene307;Name=AVR76_RS01500;gbkey=Gene;gene_biotype=protein_coding;locus_tag=AVR76_RS01500;old_locus_tag=AVR76_01500
NZ_CP014522.1	Protein Homology	CDS	313500	314753	.	+	0	ID=cds300;Parent=gene307;Dbxref=Genbank:WP_000893315.1;Name=WP_000893315.1;gbkey=CDS;inference=COORDINATES: similar to AA sequence:RefSeq:NP_414778.1;product=glutamate-5-semialdehyde dehydrogenase;protein_id=WP_000893315.1;transl_table=11
NZ_CP014522.1	RefSeq	gene	314868	314943	.	+	.	ID=gene308;Name=AVR76_RS01505;gbkey=Gene;gene_biotype=tRNA;locus_tag=AVR76_RS01505;old_locus_tag=AVR76_01505
NZ_CP014522.1	tRNAscan-SE	tRNA	314868	314943	.	+	.	ID=rna7;Parent=gene308;anticodon=(pos:314901..314903);gbkey=tRNA;inference=COORDINATES: profile:tRNAscan-SE:1.23;product=tRNA-Thr
NZ_CP014522.1	tRNAscan-SE	exon	314868	314943	.	+	.	ID=id9;Parent=rna7;anticodon=(pos:314901..314903);gbkey=tRNA;inference=COORDINATES: profile:tRNAscan-SE:1.23;product=tRNA-Thr
NZ_CP014522.1	RefSeq	pseudogene	314958	315161	.	-	.	ID=gene309;Name=AVR76_RS26210;end_range=315161,.;gbkey=Gene;gene_biotype=pseudogene;locus_tag=AVR76_RS26210;partial=true;pseudo=true
NZ_CP014522.1	Protein Homology	CDS	314958	315161	.	-	0	ID=cds301;Parent=gene309;Note=internal stop%3B incomplete%3B partial in the middle of a contig%3B missing start;end_range=315161,.;gbkey=CDS;inference=COORDINATES: similar to AA sequence:RefSeq:WP_011579066.1;partial=true;product=integrase;pseudo=true;transl_table=11
NZ_CP014522.1	RefSeq	pseudogene	315170	315310	.	-	.	ID=gene310;Name=AVR76_RS26215;gbkey=Gene;gene_biotype=pseudogene;locus_tag=AVR76_RS26215;pseudo=true
NZ_CP014522.1	Protein Homology	CDS	315170	315310	.	-	0	ID=cds302;Parent=gene310;Note=internal stop;gbkey=CDS;inference=COORDINATES: similar to AA sequence:RefSeq:WP_001521909.1;product=transcriptional regulator%2C Nlp;pseudo=true;transl_table=11
NZ_CP014522.1	RefSeq	gene	315307	315777	.	-	.	ID=gene311;Name=AVR76_RS01510;gbkey=Gene;gene_biotype=protein_coding;locus_tag=AVR76_RS01510;old_locus_tag=AVR76_01510
NZ_CP014522.1	Protein Homology	CDS	315307	315777	.	-	0	ID=cds303;Parent=gene311;Dbxref=Genbank:WP_000201175.1;Name=WP_000201175.1;gbkey=CDS;inference=COORDINATES: similar to AA sequence:RefSeq:WP_000201185.1;product=hypothetical protein;protein_id=WP_000201175.1;transl_table=11
NZ_CP014522.1	RefSeq	gene	315755	315913	.	-	.	ID=gene312;Name=AVR76_RS26220;gbkey=Gene;gene_biotype=protein_coding;locus_tag=AVR76_RS26220
NZ_CP014522.1	Protein Homology	CDS	315755	315913	.	-	0	ID=cds304;Parent=gene312;Dbxref=Genbank:WP_071550417.1;Name=WP_071550417.1;gbkey=CDS;inference=COORDINATES: similar to AA sequence:RefSeq:WP_004094807.1;product=hypothetical protein;protein_id=WP_071550417.1;transl_table=11
NZ_CP014522.1	RefSeq	gene	316120	317367	.	-	.	ID=gene313;Name=AVR76_RS01515;gbkey=Gene;gene_biotype=protein_coding;locus_tag=AVR76_RS01515;old_locus_tag=AVR76_01515
NZ_CP014522.1	Protein Homology	CDS	316120	317367	.	-	0	ID=cds305;Parent=gene313;Dbxref=Genbank:WP_000671528.1;Name=WP_000671528.1;gbkey=CDS;inference=COORDINATES: similar to AA sequence:RefSeq:WP_000671528.1;product=hypothetical protein;protein_id=WP_000671528.1;transl_table=11
NZ_CP014522.1	RefSeq	gene	317357	318994	.	-	.	ID=gene314;Name=AVR76_RS01520;gbkey=Gene;gene_biotype=protein_coding;locus_tag=AVR76_RS01520;old_locus_tag=AVR76_01520
NZ_CP014522.1	Protein Homology	CDS	317357	318994	.	-	0	ID=cds306;Parent=gene314;Dbxref=Genbank:WP_000229741.1;Name=WP_000229741.1;gbkey=CDS;inference=COORDINATES: similar to AA sequence:RefSeq:WP_000229741.1;product=SAM-dependent DNA methyltransferase;protein_id=WP_000229741.1;transl_table=11
NZ_CP014522.1	RefSeq	gene	318988	322086	.	-	.	ID=gene315;Name=AVR76_RS01525;gbkey=Gene;gene_biotype=protein_coding;locus_tag=AVR76_RS01525;old_locus_tag=AVR76_01525
NZ_CP014522.1	Protein Homology	CDS	318988	322086	.	-	0	ID=cds307;Parent=gene315;Dbxref=Genbank:WP_000673070.1;Name=WP_000673070.1;gbkey=CDS;inference=COORDINATES: similar to AA sequence:RefSeq:WP_000673071.1;product=type I restriction endonuclease subunit R;protein_id=WP_000673070.1;transl_table=11
NZ_CP014522.1	RefSeq	gene	322349	323152	.	+	.	ID=gene316;Name=AVR76_RS01530;gbkey=Gene;gene_biotype=protein_coding;locus_tag=AVR76_RS01530;old_locus_tag=AVR76_01530
NZ_CP014522.1	Protein Homology	CDS	322349	323152	.	+	0	ID=cds308;Parent=gene316;Dbxref=Genbank:WP_012896733.1;Name=WP_012896733.1;gbkey=CDS;inference=COORDINATES: similar to AA sequence:RefSeq:WP_014639070.1;product=hypothetical protein;protein_id=WP_012896733.1;transl_table=11
NZ_CP014522.1	RefSeq	gene	323139	324059	.	+	.	ID=gene317;Name=AVR76_RS01535;gbkey=Gene;gene_biotype=protein_coding;locus_tag=AVR76_RS01535;old_locus_tag=AVR76_01535
NZ_CP014522.1	Protein Homology	CDS	323139	324059	.	+	0	ID=cds309;Parent=gene317;Dbxref=Genbank:WP_000365807.1;Name=WP_000365807.1;gbkey=CDS;inference=COORDINATES: similar to AA sequence:RefSeq:WP_000365807.1;product=nucleotidyl transferase AbiEii/AbiGii toxin family protein;protein_id=WP_000365807.1;transl_table=11
NZ_CP014522.1	RefSeq	pseudogene	324224	325543	.	-	.	ID=gene318;Name=AVR76_RS26225;gbkey=Gene;gene_biotype=pseudogene;locus_tag=AVR76_RS26225;pseudo=true
NZ_CP014522.1	Protein Homology	CDS	324224	325543	.	-	0	ID=cds310;Parent=gene318;Note=internal stop;gbkey=CDS;inference=COORDINATES: similar to AA sequence:RefSeq:WP_001481331.1;product=integrase;pseudo=true;transl_table=11
NZ_CP014522.1	RefSeq	pseudogene	325770	325937	.	-	.	ID=gene319;Name=AVR76_RS26230;end_range=325937,.;gbkey=Gene;gene_biotype=pseudogene;locus_tag=AVR76_RS26230;partial=true;pseudo=true
NZ_CP014522.1	Protein Homology	CDS	325770	325937	.	-	0	ID=cds311;Parent=gene319;Note=internal stop%3B incomplete%3B partial in the middle of a contig%3B missing start;end_range=325937,.;gbkey=CDS;inference=COORDINATES: similar to AA sequence:RefSeq:NP_308298.1;partial=true;product=integrase;pseudo=true;transl_table=11
NZ_CP014522.1	RefSeq	gene	325977	326162	.	+	.	ID=gene320;Name=AVR76_RS01550;gbkey=Gene;gene_biotype=protein_coding;locus_tag=AVR76_RS01550;old_locus_tag=AVR76_01550
NZ_CP014522.1	Protein Homology	CDS	325977	326162	.	+	0	ID=cds312;Parent=gene320;Dbxref=Genbank:WP_000146240.1;Name=WP_000146240.1;gbkey=CDS;inference=COORDINATES: similar to AA sequence:RefSeq:WP_001468276.1;product=hypothetical protein;protein_id=WP_000146240.1;transl_table=11
NZ_CP014522.1	RefSeq	gene	326377	326991	.	+	.	ID=gene321;Name=AVR76_RS01555;gbkey=Gene;gene_biotype=protein_coding;locus_tag=AVR76_RS01555;old_locus_tag=AVR76_01555
NZ_CP014522.1	Protein Homology	CDS	326377	326991	.	+	0	ID=cds313;Parent=gene321;Dbxref=Genbank:WP_001019923.1;Name=WP_001019923.1;gbkey=CDS;inference=COORDINATES: similar to AA sequence:RefSeq:NP_308344.1;product=membrane protein;protein_id=WP_001019923.1;transl_table=11
NZ_CP014522.1	RefSeq	pseudogene	327065	327245	.	+	.	ID=gene322;Name=AVR76_RS26235;gbkey=Gene;gene_biotype=pseudogene;locus_tag=AVR76_RS26235;pseudo=true
NZ_CP014522.1	Protein Homology	CDS	327065	327245	.	+	0	ID=cds314;Parent=gene322;Note=frameshifted;gbkey=CDS;inference=COORDINATES: similar to AA sequence:RefSeq:WP_001315267.1;product=hypothetical protein;pseudo=true;transl_table=11
NZ_CP014522.1	RefSeq	gene	327240	327569	.	-	.	ID=gene323;Name=AVR76_RS01560;gbkey=Gene;gene_biotype=protein_coding;locus_tag=AVR76_RS01560;old_locus_tag=AVR76_01560
NZ_CP014522.1	Protein Homology	CDS	327240	327569	.	-	0	ID=cds315;Parent=gene323;Dbxref=Genbank:WP_001295797.1;Name=WP_001295797.1;gbkey=CDS;inference=COORDINATES: similar to AA sequence:RefSeq:NP_308345.1;product=YkgJ family cysteine cluster protein;protein_id=WP_001295797.1;transl_table=11
NZ_CP014522.1	RefSeq	gene	327876	328586	.	-	.	ID=gene324;Name=AVR76_RS01565;gbkey=Gene;gene_biotype=protein_coding;locus_tag=AVR76_RS01565;old_locus_tag=AVR76_01565
NZ_CP014522.1	Protein Homology	CDS	327876	328586	.	-	0	ID=cds316;Parent=gene324;Dbxref=Genbank:WP_001295798.1;Name=WP_001295798.1;gbkey=CDS;inference=COORDINATES: similar to AA sequence:RefSeq:NP_308346.2;product=fimbrial chaperone EcpE;protein_id=WP_001295798.1;transl_table=11
NZ_CP014522.1	RefSeq	gene	328555	330198	.	-	.	ID=gene325;Name=AVR76_RS01570;gbkey=Gene;gene_biotype=protein_coding;locus_tag=AVR76_RS01570;old_locus_tag=AVR76_01570
NZ_CP014522.1	Protein Homology	CDS	328555	330198	.	-	0	ID=cds317;Parent=gene325;Dbxref=Genbank:WP_001265646.1;Name=WP_001265646.1;gbkey=CDS;inference=COORDINATES: similar to AA sequence:RefSeq:YP_002411089.1;product=fimbria adhesin EcpD;protein_id=WP_001265646.1;transl_table=11
NZ_CP014522.1	RefSeq	gene	330188	332713	.	-	.	ID=gene326;Name=AVR76_RS01575;gbkey=Gene;gene_biotype=protein_coding;locus_tag=AVR76_RS01575;old_locus_tag=AVR76_01575
NZ_CP014522.1	Protein Homology	CDS	330188	332713	.	-	0	ID=cds318;Parent=gene326;Dbxref=Genbank:WP_001131109.1;Name=WP_001131109.1;gbkey=CDS;inference=COORDINATES: similar to AA sequence:RefSeq:YP_002411090.1;product=usher protein EcpC;protein_id=WP_001131109.1;transl_table=11
NZ_CP014522.1	RefSeq	gene	332739	333407	.	-	.	ID=gene327;Name=AVR76_RS01580;gbkey=Gene;gene_biotype=protein_coding;locus_tag=AVR76_RS01580;old_locus_tag=AVR76_01580
NZ_CP014522.1	Protein Homology	CDS	332739	333407	.	-	0	ID=cds319;Parent=gene327;Dbxref=Genbank:WP_000716404.1;Name=WP_000716404.1;gbkey=CDS;inference=COORDINATES: similar to AA sequence:RefSeq:YP_002411091.1;product=fimbrial chaperone EcpB;protein_id=WP_000716404.1;transl_table=11
NZ_CP014522.1	RefSeq	gene	333464	334051	.	-	.	ID=gene328;Name=AVR76_RS01585;gbkey=Gene;gene_biotype=protein_coding;locus_tag=AVR76_RS01585;old_locus_tag=AVR76_01585
NZ_CP014522.1	Protein Homology	CDS	333464	334051	.	-	0	ID=cds320;Parent=gene328;Dbxref=Genbank:WP_000730982.1;Name=WP_000730982.1;gbkey=CDS;inference=COORDINATES: similar to AA sequence:RefSeq:NP_308350.1;product=common pilus major fimbrillin subunit EcpA;protein_id=WP_000730982.1;transl_table=11
NZ_CP014522.1	RefSeq	gene	334126	334716	.	-	.	ID=gene329;Name=AVR76_RS01590;gbkey=Gene;gene_biotype=protein_coding;locus_tag=AVR76_RS01590;old_locus_tag=AVR76_01590
NZ_CP014522.1	Protein Homology	CDS	334126	334716	.	-	0	ID=cds321;Parent=gene329;Dbxref=Genbank:WP_000220221.1;Name=WP_000220221.1;gbkey=CDS;inference=COORDINATES: similar to AA sequence:RefSeq:NP_308351.1;product=helix-turn-helix transcriptional regulator;protein_id=WP_000220221.1;transl_table=11
NZ_CP014522.1	RefSeq	gene	335121	335345	.	-	.	ID=gene330;Name=AVR76_RS26240;gbkey=Gene;gene_biotype=protein_coding;locus_tag=AVR76_RS26240
NZ_CP014522.1	Protein Homology	CDS	335121	335345	.	-	0	ID=cds322;Parent=gene330;Dbxref=Genbank:WP_071533018.1;Name=WP_071533018.1;gbkey=CDS;inference=COORDINATES: similar to AA sequence:RefSeq:WP_011478111.1;product=hypothetical protein;protein_id=WP_071533018.1;transl_table=11
NZ_CP014522.1	RefSeq	gene	335248	335430	.	+	.	ID=gene331;Name=AVR76_RS26245;gbkey=Gene;gene_biotype=protein_coding;locus_tag=AVR76_RS26245
NZ_CP014522.1	Protein Homology	CDS	335248	335430	.	+	0	ID=cds323;Parent=gene331;Dbxref=Genbank:WP_071533027.1;Name=WP_071533027.1;gbkey=CDS;inference=COORDINATES: similar to AA sequence:RefSeq:WP_001323481.1;product=hypothetical protein;protein_id=WP_071533027.1;transl_table=11
NZ_CP014522.1	RefSeq	pseudogene	335492	335682	.	+	.	ID=gene332;Name=AVR76_RS28030;gbkey=Gene;gene_biotype=pseudogene;locus_tag=AVR76_RS28030;pseudo=true
NZ_CP014522.1	Protein Homology	CDS	335492	335682	.	+	0	ID=cds324;Parent=gene332;Note=frameshifted;gbkey=CDS;inference=COORDINATES: similar to AA sequence:RefSeq:NP_308353.1;product=hypothetical protein;pseudo=true;transl_table=11
NZ_CP014522.1	RefSeq	gene	335752	335892	.	-	.	ID=gene333;Name=AVR76_RS01595;gbkey=Gene;gene_biotype=protein_coding;locus_tag=AVR76_RS01595;old_locus_tag=AVR76_01595
NZ_CP014522.1	Protein Homology	CDS	335752	335892	.	-	0	ID=cds325;Parent=gene333;Dbxref=Genbank:WP_000866436.1;Name=WP_000866436.1;gbkey=CDS;inference=COORDINATES: similar to AA sequence:RefSeq:NP_944503.1;product=50S ribosomal protein L36;protein_id=WP_000866436.1;transl_table=11
NZ_CP014522.1	RefSeq	gene	335892	336155	.	-	.	ID=gene334;Name=AVR76_RS01600;gbkey=Gene;gene_biotype=protein_coding;locus_tag=AVR76_RS01600;old_locus_tag=AVR76_01600
NZ_CP014522.1	Protein Homology	CDS	335892	336155	.	-	0	ID=cds326;Parent=gene334;Dbxref=Genbank:WP_000803998.1;Name=WP_000803998.1;gbkey=CDS;inference=COORDINATES: similar to AA sequence:RefSeq:NP_308354.1;product=50S ribosomal protein L31 type B;protein_id=WP_000803998.1;transl_table=11
NZ_CP014522.1	RefSeq	pseudogene	336209	336441	.	-	.	ID=gene335;Name=AVR76_RS28035;gbkey=Gene;gene_biotype=pseudogene;locus_tag=AVR76_RS28035;pseudo=true
NZ_CP014522.1	Protein Homology	CDS	336209	336441	.	-	0	ID=cds327;Parent=gene335;Note=frameshifted;gbkey=CDS;inference=COORDINATES: similar to AA sequence:RefSeq:YP_002411095.1;product=hypothetical protein;pseudo=true;transl_table=11
NZ_CP014522.1	RefSeq	gene	336520	336621	.	-	.	ID=gene336;Name=AVR76_RS01605;gbkey=Gene;gene_biotype=protein_coding;locus_tag=AVR76_RS01605;old_locus_tag=AVR76_01605
NZ_CP014522.1	Protein Homology	CDS	336520	336621	.	-	0	ID=cds328;Parent=gene336;Dbxref=Genbank:WP_000662258.1;Name=WP_000662258.1;gbkey=CDS;inference=COORDINATES: similar to AA sequence:RefSeq:YP_002791238.1;product=hypothetical protein;protein_id=WP_000662258.1;transl_table=11
NZ_CP014522.1	RefSeq	gene	337094	338236	.	-	.	ID=gene337;Name=AVR76_RS01610;gbkey=Gene;gene_biotype=protein_coding;locus_tag=AVR76_RS01610;old_locus_tag=AVR76_01610
NZ_CP014522.1	Protein Homology	CDS	337094	338236	.	-	0	ID=cds329;Parent=gene337;Dbxref=Genbank:WP_000182343.1;Name=WP_000182343.1;gbkey=CDS;inference=COORDINATES: similar to AA sequence:RefSeq:NP_308358.1;product=NADH-dependent flavin oxidoreductase;protein_id=WP_000182343.1;transl_table=11
NZ_CP014522.1	RefSeq	gene	338409	339329	.	-	.	ID=gene338;Name=AVR76_RS01615;gbkey=Gene;gene_biotype=protein_coding;locus_tag=AVR76_RS01615;old_locus_tag=AVR76_01615
NZ_CP014522.1	Protein Homology	CDS	338409	339329	.	-	0	ID=cds330;Parent=gene338;Dbxref=Genbank:WP_000860035.1;Name=WP_000860035.1;gbkey=CDS;inference=COORDINATES: similar to AA sequence:RefSeq:YP_002411097.1;product=alpha/beta hydrolase;protein_id=WP_000860035.1;transl_table=11
NZ_CP014522.1	RefSeq	gene	339486	340412	.	+	.	ID=gene339;Name=AVR76_RS01620;gbkey=Gene;gene_biotype=protein_coding;locus_tag=AVR76_RS01620;old_locus_tag=AVR76_01620
NZ_CP014522.1	Protein Homology	CDS	339486	340412	.	+	0	ID=cds331;Parent=gene339;Dbxref=Genbank:WP_001524125.1;Name=WP_001524125.1;gbkey=CDS;inference=COORDINATES: similar to AA sequence:RefSeq:NP_308360.1;product=LysR family transcriptional regulator;protein_id=WP_001524125.1;transl_table=11
NZ_CP014522.1	RefSeq	gene	340570	341505	.	+	.	ID=gene340;Name=AVR76_RS01625;gbkey=Gene;gene_biotype=protein_coding;locus_tag=AVR76_RS01625;old_locus_tag=AVR76_01625
NZ_CP014522.1	Protein Homology	CDS	340570	341505	.	+	0	ID=cds332;Parent=gene340;Dbxref=Genbank:WP_012602711.1;Name=WP_012602711.1;gbkey=CDS;inference=COORDINATES: similar to AA sequence:RefSeq:YP_002411099.1;product=LysR family transcriptional regulator;protein_id=WP_012602711.1;transl_table=11
NZ_CP014522.1	RefSeq	gene	341536	342525	.	-	.	ID=gene341;Name=AVR76_RS01630;gbkey=Gene;gene_biotype=protein_coding;locus_tag=AVR76_RS01630;old_locus_tag=AVR76_01630
NZ_CP014522.1	Protein Homology	CDS	341536	342525	.	-	0	ID=cds333;Parent=gene341;Dbxref=Genbank:WP_001172283.1;Name=WP_001172283.1;gbkey=CDS;inference=COORDINATES: similar to AA sequence:RefSeq:WP_001172283.1;product=aldo/keto reductase;protein_id=WP_001172283.1;transl_table=11
NZ_CP014522.1	RefSeq	gene	342552	343403	.	-	.	ID=gene342;Name=AVR76_RS01635;gbkey=Gene;gene_biotype=protein_coding;locus_tag=AVR76_RS01635;old_locus_tag=AVR76_01635
NZ_CP014522.1	Protein Homology	CDS	342552	343403	.	-	0	ID=cds334;Parent=gene342;Dbxref=Genbank:WP_001174452.1;Name=WP_001174452.1;gbkey=CDS;inference=COORDINATES: similar to AA sequence:RefSeq:WP_001195265.1;product=aldo/keto reductase;protein_id=WP_001174452.1;transl_table=11
NZ_CP014522.1	RefSeq	gene	343969	348216	.	+	.	ID=gene343;Name=AVR76_RS01640;gbkey=Gene;gene_biotype=protein_coding;locus_tag=AVR76_RS01640;old_locus_tag=AVR76_01640
NZ_CP014522.1	Protein Homology	CDS	343969	348216	.	+	0	ID=cds335;Parent=gene343;Dbxref=Genbank:WP_000092553.1;Name=WP_000092553.1;gbkey=CDS;inference=COORDINATES: similar to AA sequence:RefSeq:WP_001608050.1;product=intimin-like adhesin FdeC;protein_id=WP_000092553.1;transl_table=11
NZ_CP014522.1	RefSeq	gene	348341	349231	.	-	.	ID=gene344;Name=AVR76_RS01645;gbkey=Gene;gene_biotype=protein_coding;locus_tag=AVR76_RS01645;old_locus_tag=AVR76_01645
NZ_CP014522.1	Protein Homology	CDS	348341	349231	.	-	0	ID=cds336;Parent=gene344;Dbxref=Genbank:WP_001268241.1;Name=WP_001268241.1;gbkey=CDS;inference=COORDINATES: similar to AA sequence:RefSeq:YP_002411103.1;product=transcriptional regulator;protein_id=WP_001268241.1;transl_table=11
NZ_CP014522.1	RefSeq	gene	349431	350315	.	+	.	ID=gene345;Name=AVR76_RS01650;gbkey=Gene;gene_biotype=protein_coding;locus_tag=AVR76_RS01650;old_locus_tag=AVR76_01650
NZ_CP014522.1	Protein Homology	CDS	349431	350315	.	+	0	ID=cds337;Parent=gene345;Dbxref=Genbank:WP_000398794.1;Name=WP_000398794.1;gbkey=CDS;inference=COORDINATES: similar to AA sequence:RefSeq:NP_308365.2;product=aldo/keto reductase;protein_id=WP_000398794.1;transl_table=11
NZ_CP014522.1	RefSeq	gene	350475	351068	.	-	.	ID=gene346;Name=AVR76_RS01655;gbkey=Gene;gene_biotype=protein_coding;locus_tag=AVR76_RS01655;old_locus_tag=AVR76_01655
NZ_CP014522.1	Protein Homology	CDS	350475	351068	.	-	0	ID=cds338;Parent=gene346;Dbxref=Genbank:WP_001295800.1;Name=WP_001295800.1;gbkey=CDS;inference=COORDINATES: similar to AA sequence:RefSeq:NP_414835.2;product=protein RclC;protein_id=WP_001295800.1;transl_table=11
NZ_CP014522.1	RefSeq	gene	351080	351316	.	-	.	ID=gene347;Name=AVR76_RS01660;gbkey=Gene;gene_biotype=protein_coding;locus_tag=AVR76_RS01660;old_locus_tag=AVR76_01660
NZ_CP014522.1	Protein Homology	CDS	351080	351316	.	-	0	ID=cds339;Parent=gene347;Dbxref=Genbank:WP_000474088.1;Name=WP_000474088.1;gbkey=CDS;inference=COORDINATES: similar to AA sequence:RefSeq:YP_002411106.1;product=DUF1471 domain-containing protein;protein_id=WP_000474088.1;transl_table=11
NZ_CP014522.1	RefSeq	gene	351425	352750	.	-	.	ID=gene348;Name=AVR76_RS01665;gbkey=Gene;gene_biotype=protein_coding;locus_tag=AVR76_RS01665;old_locus_tag=AVR76_01665
NZ_CP014522.1	Protein Homology	CDS	351425	352750	.	-	0	ID=cds340;Parent=gene348;Dbxref=Genbank:WP_001046304.1;Name=WP_001046304.1;Note=Involved in disulfide oxidoreductase activity and electron transport;gbkey=CDS;inference=COORDINATES: similar to AA sequence:RefSeq:YP_002411107.1;product=pyridine nucleotide-disulfide oxidoreductase;protein_id=WP_001046304.1;transl_table=11
NZ_CP014522.1	RefSeq	gene	352977	353831	.	+	.	ID=gene349;Name=AVR76_RS01670;gbkey=Gene;gene_biotype=protein_coding;locus_tag=AVR76_RS01670;old_locus_tag=AVR76_01670
NZ_CP014522.1	Protein Homology	CDS	352977	353831	.	+	0	ID=cds341;Parent=gene349;Dbxref=Genbank:WP_001295801.1;Name=WP_001295801.1;gbkey=CDS;inference=COORDINATES: similar to AA sequence:RefSeq:YP_002411108.1;product=AraC family transcriptional regulator;protein_id=WP_001295801.1;transl_table=11
NZ_CP014522.1	RefSeq	gene	354357	355076	.	+	.	ID=gene350;Name=AVR76_RS01675;gbkey=Gene;gene_biotype=protein_coding;locus_tag=AVR76_RS01675;old_locus_tag=AVR76_01675
NZ_CP014522.1	Protein Homology	CDS	354357	355076	.	+	0	ID=cds342;Parent=gene350;Dbxref=Genbank:WP_001102123.1;Name=WP_001102123.1;gbkey=CDS;inference=COORDINATES: similar to AA sequence:RefSeq:YP_002411109.1;product=(Fe-S)-binding protein;protein_id=WP_001102123.1;transl_table=11
NZ_CP014522.1	RefSeq	gene	355087	356514	.	+	.	ID=gene351;Name=AVR76_RS01680;gbkey=Gene;gene_biotype=protein_coding;locus_tag=AVR76_RS01680;old_locus_tag=AVR76_01680
NZ_CP014522.1	Protein Homology	CDS	355087	356514	.	+	0	ID=cds343;Parent=gene351;Dbxref=Genbank:WP_001295802.1;Name=WP_001295802.1;gbkey=CDS;inference=COORDINATES: similar to AA sequence:RefSeq:YP_002411110.1;product=iron-sulfur cluster-binding protein;protein_id=WP_001295802.1;transl_table=11
NZ_CP014522.1	RefSeq	gene	356507	357202	.	+	.	ID=gene352;Name=AVR76_RS01685;gbkey=Gene;gene_biotype=protein_coding;locus_tag=AVR76_RS01685;old_locus_tag=AVR76_01685
NZ_CP014522.1	Protein Homology	CDS	356507	357202	.	+	0	ID=cds344;Parent=gene352;Dbxref=Genbank:WP_001295803.1;Name=WP_001295803.1;gbkey=CDS;inference=COORDINATES: similar to AA sequence:RefSeq:YP_002411111.1;product=lactate utilization protein C;protein_id=WP_001295803.1;transl_table=11
NZ_CP014522.1	RefSeq	gene	357157	357369	.	-	.	ID=gene353;Name=AVR76_RS28040;gbkey=Gene;gene_biotype=protein_coding;locus_tag=AVR76_RS28040
NZ_CP014522.1	Protein Homology	CDS	357157	357369	.	-	0	ID=cds345;Parent=gene353;Dbxref=Genbank:WP_042094077.1;Name=WP_042094077.1;gbkey=CDS;inference=COORDINATES: similar to AA sequence:RefSeq:NP_308374.1;product=hypothetical protein;protein_id=WP_042094077.1;transl_table=11
NZ_CP014522.1	RefSeq	gene	357276	357473	.	-	.	ID=gene354;Name=AVR76_RS01690;gbkey=Gene;gene_biotype=protein_coding;locus_tag=AVR76_RS01690;old_locus_tag=AVR76_01690
NZ_CP014522.1	Protein Homology	CDS	357276	357473	.	-	0	ID=cds346;Parent=gene354;Dbxref=Genbank:WP_011579078.1;Name=WP_011579078.1;gbkey=CDS;inference=COORDINATES: similar to AA sequence:RefSeq:YP_002411112.1;product=hypothetical protein;protein_id=WP_011579078.1;transl_table=11
NZ_CP014522.1	RefSeq	gene	357445	358113	.	-	.	ID=gene355;Name=AVR76_RS01695;gbkey=Gene;gene_biotype=protein_coding;locus_tag=AVR76_RS01695;old_locus_tag=AVR76_01695
NZ_CP014522.1	Protein Homology	CDS	357445	358113	.	-	0	ID=cds347;Parent=gene355;Dbxref=Genbank:WP_001005267.1;Name=WP_001005267.1;gbkey=CDS;inference=COORDINATES: similar to AA sequence:RefSeq:YP_002411113.1;product=membrane protein;protein_id=WP_001005267.1;transl_table=11
NZ_CP014522.1	RefSeq	gene	358297	360588	.	-	.	ID=gene356;Name=AVR76_RS01700;gbkey=Gene;gene_biotype=protein_coding;locus_tag=AVR76_RS01700;old_locus_tag=AVR76_01700
NZ_CP014522.1	Protein Homology	CDS	358297	360588	.	-	0	ID=cds348;Parent=gene356;Dbxref=Genbank:WP_000798065.1;Name=WP_000798065.1;gbkey=CDS;inference=COORDINATES: similar to AA sequence:RefSeq:WP_000798048.1;product=autotransporter outer membrane beta-barrel domain-containing protein;protein_id=WP_000798065.1;transl_table=11
NZ_CP014522.1	RefSeq	gene	360630	361391	.	-	.	ID=gene357;Name=AVR76_RS01705;gbkey=Gene;gene_biotype=protein_coding;locus_tag=AVR76_RS01705;old_locus_tag=AVR76_01705
NZ_CP014522.1	Protein Homology	CDS	360630	361391	.	-	0	ID=cds349;Parent=gene357;Dbxref=Genbank:WP_001213045.1;Name=WP_001213045.1;gbkey=CDS;inference=COORDINATES: similar to AA sequence:RefSeq:NP_308378.1;product=hypothetical protein;protein_id=WP_001213045.1;transl_table=11
NZ_CP014522.1	RefSeq	gene	361545	362339	.	-	.	ID=gene358;Name=AVR76_RS01710;gbkey=Gene;gene_biotype=protein_coding;locus_tag=AVR76_RS01710;old_locus_tag=AVR76_01710
NZ_CP014522.1	Protein Homology	CDS	361545	362339	.	-	0	ID=cds350;Parent=gene358;Dbxref=Genbank:WP_001295804.1;Name=WP_001295804.1;gbkey=CDS;inference=COORDINATES: similar to AA sequence:RefSeq:WP_001556839.1;product=LuxR family transcriptional regulator;protein_id=WP_001295804.1;transl_table=11
NZ_CP014522.1	RefSeq	gene	362669	363232	.	-	.	ID=gene359;Name=AVR76_RS01715;gbkey=Gene;gene_biotype=protein_coding;locus_tag=AVR76_RS01715;old_locus_tag=AVR76_01715
NZ_CP014522.1	Protein Homology	CDS	362669	363232	.	-	0	ID=cds351;Parent=gene359;Dbxref=Genbank:WP_001295805.1;Name=WP_001295805.1;gbkey=CDS;inference=COORDINATES: similar to AA sequence:RefSeq:WP_001561498.1;product=DNA recombinase;protein_id=WP_001295805.1;transl_table=11
NZ_CP014522.1	RefSeq	pseudogene	363338	363567	.	+	.	ID=gene360;Name=AVR76_RS26250;gbkey=Gene;gene_biotype=pseudogene;locus_tag=AVR76_RS26250;pseudo=true
NZ_CP014522.1	Protein Homology	CDS	363338	363567	.	+	0	ID=cds352;Parent=gene360;Note=frameshifted;gbkey=CDS;inference=COORDINATES: similar to AA sequence:RefSeq:WP_001335179.1;product=hypothetical protein;pseudo=true;transl_table=11
NZ_CP014522.1	RefSeq	gene	364048	364275	.	+	.	ID=gene361;Name=AVR76_RS01720;gbkey=Gene;gene_biotype=protein_coding;locus_tag=AVR76_RS01720;old_locus_tag=AVR76_01720
NZ_CP014522.1	GeneMarkS+	CDS	364048	364275	.	+	0	ID=cds353;Parent=gene361;Dbxref=Genbank:WP_000958812.1;Name=WP_000958812.1;gbkey=CDS;inference=COORDINATES: ab initio prediction:GeneMarkS+;product=hypothetical protein;protein_id=WP_000958812.1;transl_table=11
NZ_CP014522.1	RefSeq	gene	364317	365987	.	-	.	ID=gene362;Name=AVR76_RS01725;gbkey=Gene;gene_biotype=protein_coding;locus_tag=AVR76_RS01725;old_locus_tag=AVR76_01725
NZ_CP014522.1	Protein Homology	CDS	364317	365987	.	-	0	ID=cds354;Parent=gene362;Dbxref=Genbank:WP_001159129.1;Name=WP_001159129.1;gbkey=CDS;inference=COORDINATES: similar to AA sequence:RefSeq:NP_414845.1;product=choline dehydrogenase;protein_id=WP_001159129.1;transl_table=11
NZ_CP014522.1	RefSeq	gene	366001	367473	.	-	.	ID=gene363;Name=AVR76_RS01730;gbkey=Gene;gene_biotype=protein_coding;locus_tag=AVR76_RS01730;old_locus_tag=AVR76_01730
NZ_CP014522.1	Protein Homology	CDS	366001	367473	.	-	0	ID=cds355;Parent=gene363;Dbxref=Genbank:WP_001295806.1;Name=WP_001295806.1;gbkey=CDS;inference=COORDINATES: similar to AA sequence:RefSeq:NP_414846.1;product=betaine-aldehyde dehydrogenase;protein_id=WP_001295806.1;transl_table=11
NZ_CP014522.1	RefSeq	gene	367487	368074	.	-	.	ID=gene364;Name=AVR76_RS01735;gbkey=Gene;gene_biotype=protein_coding;locus_tag=AVR76_RS01735;old_locus_tag=AVR76_01735
NZ_CP014522.1	Protein Homology	CDS	367487	368074	.	-	0	ID=cds356;Parent=gene364;Dbxref=Genbank:WP_001295807.1;Name=WP_001295807.1;gbkey=CDS;inference=COORDINATES: similar to AA sequence:RefSeq:NP_308386.3;product=transcriptional regulator BetI;protein_id=WP_001295807.1;transl_table=11
NZ_CP014522.1	RefSeq	gene	367991	368206	.	+	.	ID=gene365;Name=AVR76_RS26255;gbkey=Gene;gene_biotype=protein_coding;locus_tag=AVR76_RS26255
NZ_CP014522.1	Protein Homology	CDS	367991	368206	.	+	0	ID=cds357;Parent=gene365;Dbxref=Genbank:WP_071525898.1;Name=WP_071525898.1;gbkey=CDS;inference=COORDINATES: similar to AA sequence:RefSeq:WP_001303814.1;product=hypothetical protein;protein_id=WP_071525898.1;transl_table=11
NZ_CP014522.1	RefSeq	gene	368203	370236	.	+	.	ID=gene366;Name=AVR76_RS01740;gbkey=Gene;gene_biotype=protein_coding;locus_tag=AVR76_RS01740;old_locus_tag=AVR76_01740
NZ_CP014522.1	Protein Homology	CDS	368203	370236	.	+	0	ID=cds358;Parent=gene366;Dbxref=Genbank:WP_000131040.1;Name=WP_000131040.1;Note=proton-motive-force-driven choline transporter;gbkey=CDS;inference=COORDINATES: similar to AA sequence:RefSeq:NP_308387.1;product=high-affinity choline transporter BetT;protein_id=WP_000131040.1;transl_table=11
NZ_CP014522.1	RefSeq	gene	370605	370793	.	-	.	ID=gene367;Name=AVR76_RS01745;gbkey=Gene;gene_biotype=protein_coding;locus_tag=AVR76_RS01745;old_locus_tag=AVR76_01745
NZ_CP014522.1	Protein Homology	CDS	370605	370793	.	-	0	ID=cds359;Parent=gene367;Dbxref=Genbank:WP_032140695.1;Name=WP_032140695.1;gbkey=CDS;inference=COORDINATES: similar to AA sequence:RefSeq:YP_002411118.1;product=hypothetical protein;protein_id=WP_032140695.1;transl_table=11
NZ_CP014522.1	RefSeq	gene	371114	372202	.	+	.	ID=gene368;Name=AVR76_RS01750;gbkey=Gene;gene_biotype=protein_coding;locus_tag=AVR76_RS01750;old_locus_tag=AVR76_01750
NZ_CP014522.1	Protein Homology	CDS	371114	372202	.	+	0	ID=cds360;Parent=gene368;Dbxref=Genbank:WP_001295808.1;Name=WP_001295808.1;gbkey=CDS;inference=COORDINATES: similar to AA sequence:RefSeq:YP_002411119.1;product=cyclic di-GMP phosphodiesterase;protein_id=WP_001295808.1;transl_table=11
NZ_CP014522.1	RefSeq	gene	372244	373176	.	-	.	ID=gene369;Name=AVR76_RS01755;gbkey=Gene;gene_biotype=protein_coding;locus_tag=AVR76_RS01755;old_locus_tag=AVR76_01755
NZ_CP014522.1	Protein Homology	CDS	372244	373176	.	-	0	ID=cds361;Parent=gene369;Dbxref=Genbank:WP_001084389.1;Name=WP_001084389.1;gbkey=CDS;inference=COORDINATES: similar to AA sequence:RefSeq:YP_002411120.1;product=LysR family transcriptional regulator;protein_id=WP_001084389.1;transl_table=11
NZ_CP014522.1	RefSeq	gene	373268	373765	.	-	.	ID=gene370;Name=AVR76_RS01760;gbkey=Gene;gene_biotype=protein_coding;locus_tag=AVR76_RS01760;old_locus_tag=AVR76_01760
NZ_CP014522.1	Protein Homology	CDS	373268	373765	.	-	0	ID=cds362;Parent=gene370;Dbxref=Genbank:WP_001013876.1;Name=WP_001013876.1;gbkey=CDS;inference=COORDINATES: similar to AA sequence:RefSeq:YP_002411121.1;product=DUF1097 domain-containing protein;protein_id=WP_001013876.1;transl_table=11
NZ_CP014522.1	RefSeq	gene	373842	374075	.	+	.	ID=gene371;Name=AVR76_RS26260;gbkey=Gene;gene_biotype=protein_coding;locus_tag=AVR76_RS26260
NZ_CP014522.1	Protein Homology	CDS	373842	374075	.	+	0	ID=cds363;Parent=gene371;Dbxref=Genbank:WP_001308422.1;Name=WP_001308422.1;gbkey=CDS;inference=COORDINATES: similar to AA sequence:RefSeq:WP_001317644.1;product=hypothetical protein;protein_id=WP_001308422.1;transl_table=11
NZ_CP014522.1	RefSeq	gene	374023	374628	.	+	.	ID=gene372;Name=AVR76_RS01765;gbkey=Gene;gene_biotype=protein_coding;locus_tag=AVR76_RS01765;old_locus_tag=AVR76_01765
NZ_CP014522.1	Protein Homology	CDS	374023	374628	.	+	0	ID=cds364;Parent=gene372;Dbxref=Genbank:WP_000153099.1;Name=WP_000153099.1;gbkey=CDS;inference=COORDINATES: similar to AA sequence:RefSeq:NP_414852.1;product=ankyrin repeat domain-containing protein;protein_id=WP_000153099.1;transl_table=11
NZ_CP014522.1	RefSeq	gene	374668	375531	.	+	.	ID=gene373;Name=AVR76_RS01770;gbkey=Gene;gene_biotype=protein_coding;locus_tag=AVR76_RS01770;old_locus_tag=AVR76_01770
NZ_CP014522.1	Protein Homology	CDS	374668	375531	.	+	0	ID=cds365;Parent=gene373;Dbxref=Genbank:WP_001295809.1;Name=WP_001295809.1;gbkey=CDS;inference=COORDINATES: similar to AA sequence:RefSeq:YP_002411123.1;product=DUF2877 domain-containing protein;protein_id=WP_001295809.1;transl_table=11
NZ_CP014522.1	RefSeq	gene	375521	377068	.	+	.	ID=gene374;Name=AVR76_RS01775;gbkey=Gene;gene_biotype=protein_coding;locus_tag=AVR76_RS01775;old_locus_tag=AVR76_01775
NZ_CP014522.1	Protein Homology	CDS	375521	377068	.	+	0	ID=cds366;Parent=gene374;Dbxref=Genbank:WP_000111857.1;Name=WP_000111857.1;gbkey=CDS;inference=COORDINATES: similar to AA sequence:RefSeq:YP_002411124.1;product=acyl-CoA synthetase FdrA;protein_id=WP_000111857.1;transl_table=11
NZ_CP014522.1	RefSeq	gene	377068	378486	.	+	.	ID=gene375;Name=AVR76_RS01780;gbkey=Gene;gene_biotype=protein_coding;locus_tag=AVR76_RS01780;old_locus_tag=AVR76_01780
NZ_CP014522.1	Protein Homology	CDS	377068	378486	.	+	0	ID=cds367;Parent=gene375;Dbxref=Genbank:WP_000083473.1;Name=WP_000083473.1;gbkey=CDS;inference=COORDINATES: similar to AA sequence:RefSeq:NP_414855.1;product=DUF1116 domain-containing protein;protein_id=WP_000083473.1;transl_table=11
NZ_CP014522.1	RefSeq	gene	378639	379589	.	+	.	ID=gene376;Name=AVR76_RS01785;gbkey=Gene;gene_biotype=protein_coding;locus_tag=AVR76_RS01785;old_locus_tag=AVR76_01785
NZ_CP014522.1	Protein Homology	CDS	378639	379589	.	+	0	ID=cds368;Parent=gene376;Dbxref=Genbank:WP_000661636.1;Name=WP_000661636.1;gbkey=CDS;inference=COORDINATES: similar to AA sequence:RefSeq:NP_308399.1;product=carbamate kinase;protein_id=WP_000661636.1;transl_table=11
NZ_CP014522.1	RefSeq	gene	379599	380981	.	+	.	ID=gene377;Name=AVR76_RS01790;gbkey=Gene;gene_biotype=protein_coding;locus_tag=AVR76_RS01790;old_locus_tag=AVR76_01790
NZ_CP014522.1	Protein Homology	CDS	379599	380981	.	+	0	ID=cds369;Parent=gene377;Dbxref=Genbank:WP_000662434.1;Name=WP_000662434.1;Note=metallo-dependent hydrolase superfamily%3B deaminase with metallo-dependent hydrolase domain;gbkey=CDS;inference=COORDINATES: similar to AA sequence:RefSeq:NP_308400.1;product=deaminase;protein_id=WP_000662434.1;transl_table=11
NZ_CP014522.1	RefSeq	gene	381358	382407	.	+	.	ID=gene378;Name=AVR76_RS01795;gbkey=Gene;gene_biotype=protein_coding;locus_tag=AVR76_RS01795;old_locus_tag=AVR76_01795
NZ_CP014522.1	Protein Homology	CDS	381358	382407	.	+	0	ID=cds370;Parent=gene378;Dbxref=Genbank:WP_000692730.1;Name=WP_000692730.1;gbkey=CDS;inference=COORDINATES: similar to AA sequence:RefSeq:YP_002411133.1;product=NAD(P)-dependent alcohol dehydrogenase;protein_id=WP_000692730.1;transl_table=11
NZ_CP014522.1	RefSeq	pseudogene	383030	383274	.	+	.	ID=gene379;Name=AVR76_RS26270;gbkey=Gene;gene_biotype=pseudogene;locus_tag=AVR76_RS26270;pseudo=true
NZ_CP014522.1	Protein Homology	CDS	383030	383274	.	+	0	ID=cds371;Parent=gene379;Note=frameshifted;gbkey=CDS;inference=COORDINATES: similar to AA sequence:RefSeq:YP_002411135.1;product=hypothetical protein;pseudo=true;transl_table=11
NZ_CP014522.1	RefSeq	gene	383291	383962	.	-	.	ID=gene380;Name=AVR76_RS01800;gbkey=Gene;gene_biotype=protein_coding;locus_tag=AVR76_RS01800;old_locus_tag=AVR76_01800
NZ_CP014522.1	Protein Homology	CDS	383291	383962	.	-	0	ID=cds372;Parent=gene380;Dbxref=Genbank:WP_000976972.1;Name=WP_000976972.1;gbkey=CDS;inference=COORDINATES: similar to AA sequence:RefSeq:NP_414862.1;product=membrane protein;protein_id=WP_000976972.1;transl_table=11
NZ_CP014522.1	RefSeq	gene	384109	384384	.	+	.	ID=gene381;Name=AVR76_RS01805;gbkey=Gene;gene_biotype=protein_coding;locus_tag=AVR76_RS01805;old_locus_tag=AVR76_01805
NZ_CP014522.1	Protein Homology	CDS	384109	384384	.	+	0	ID=cds373;Parent=gene381;Dbxref=Genbank:WP_000691951.1;Name=WP_000691951.1;gbkey=CDS;inference=COORDINATES: similar to AA sequence:RefSeq:YP_002411136.1;product=DUF1471 domain-containing protein;protein_id=WP_000691951.1;transl_table=11
NZ_CP014522.1	RefSeq	gene	384485	386071	.	-	.	ID=gene382;Name=AVR76_RS01810;gbkey=Gene;gene_biotype=protein_coding;locus_tag=AVR76_RS01810;old_locus_tag=AVR76_01810
NZ_CP014522.1	Protein Homology	CDS	384485	386071	.	-	0	ID=cds374;Parent=gene382;Dbxref=Genbank:WP_000941064.1;Name=WP_000941064.1;gbkey=CDS;inference=COORDINATES: similar to AA sequence:RefSeq:NP_414864.1;product=propionate catabolism operon regulatory protein PrpR;protein_id=WP_000941064.1;transl_table=11
NZ_CP014522.1	RefSeq	gene	386310	387200	.	+	.	ID=gene383;Name=AVR76_RS01815;gbkey=Gene;gene_biotype=protein_coding;locus_tag=AVR76_RS01815;old_locus_tag=AVR76_01815
NZ_CP014522.1	Protein Homology	CDS	386310	387200	.	+	0	ID=cds375;Parent=gene383;Dbxref=Genbank:WP_000052198.1;Name=WP_000052198.1;gbkey=CDS;inference=COORDINATES: similar to AA sequence:RefSeq:NP_414865.1;product=methylisocitrate lyase;protein_id=WP_000052198.1;transl_table=11
NZ_CP014522.1	RefSeq	gene	387360	388529	.	+	.	ID=gene384;Name=AVR76_RS01820;gbkey=Gene;gene_biotype=protein_coding;locus_tag=AVR76_RS01820;old_locus_tag=AVR76_01820
NZ_CP014522.1	Protein Homology	CDS	387360	388529	.	+	0	ID=cds376;Parent=gene384;Dbxref=Genbank:WP_001285906.1;Name=WP_001285906.1;gbkey=CDS;inference=COORDINATES: similar to AA sequence:RefSeq:NP_308413.1;product=2-methylcitrate synthase;protein_id=WP_001285906.1;transl_table=11
NZ_CP014522.1	RefSeq	gene	388563	390014	.	+	.	ID=gene385;Name=AVR76_RS01825;gbkey=Gene;gene_biotype=protein_coding;locus_tag=AVR76_RS01825;old_locus_tag=AVR76_01825
NZ_CP014522.1	Protein Homology	CDS	388563	390014	.	+	0	ID=cds377;Parent=gene385;Dbxref=Genbank:WP_001275894.1;Name=WP_001275894.1;gbkey=CDS;inference=COORDINATES: similar to AA sequence:RefSeq:NP_414868.1;product=2-methylcitrate dehydratase;protein_id=WP_001275894.1;transl_table=11
NZ_CP014522.1	RefSeq	gene	390054	391940	.	+	.	ID=gene386;Name=AVR76_RS01830;gbkey=Gene;gene_biotype=protein_coding;locus_tag=AVR76_RS01830;old_locus_tag=AVR76_01830
NZ_CP014522.1	Protein Homology	CDS	390054	391940	.	+	0	ID=cds378;Parent=gene386;Dbxref=Genbank:WP_000010274.1;Name=WP_000010274.1;gbkey=CDS;inference=COORDINATES: similar to AA sequence:RefSeq:NP_308415.1;product=propionate--CoA ligase;protein_id=WP_000010274.1;transl_table=11
NZ_CP014522.1	RefSeq	gene	392265	393524	.	+	.	ID=gene387;Name=AVR76_RS01835;gbkey=Gene;gene_biotype=protein_coding;locus_tag=AVR76_RS01835;old_locus_tag=AVR76_01835
NZ_CP014522.1	Protein Homology	CDS	392265	393524	.	+	0	ID=cds379;Parent=gene387;Dbxref=Genbank:WP_000076233.1;Name=WP_000076233.1;gbkey=CDS;inference=COORDINATES: similar to AA sequence:RefSeq:NP_414870.1;product=cytosine permease;protein_id=WP_000076233.1;transl_table=11
NZ_CP014522.1	RefSeq	gene	393514	394797	.	+	.	ID=gene388;Name=AVR76_RS01840;gbkey=Gene;gene_biotype=protein_coding;locus_tag=AVR76_RS01840;old_locus_tag=AVR76_01840
NZ_CP014522.1	Protein Homology	CDS	393514	394797	.	+	0	ID=cds380;Parent=gene388;Dbxref=Genbank:WP_001295811.1;Name=WP_001295811.1;Note=Catalyzes the deamination of cytosine to uracil and ammonia;gbkey=CDS;inference=COORDINATES: similar to AA sequence:RefSeq:YP_002411143.1;product=cytosine deaminase;protein_id=WP_001295811.1;transl_table=11
NZ_CP014522.1	RefSeq	gene	394918	395529	.	-	.	ID=gene389;Name=AVR76_RS01845;gbkey=Gene;gene_biotype=protein_coding;locus_tag=AVR76_RS01845;old_locus_tag=AVR76_01845
NZ_CP014522.1	Protein Homology	CDS	394918	395529	.	-	0	ID=cds381;Parent=gene389;Dbxref=Genbank:WP_001295812.1;Name=WP_001295812.1;gbkey=CDS;inference=COORDINATES: similar to AA sequence:RefSeq:NP_308422.1;product=galactoside O-acetyltransferase;protein_id=WP_001295812.1;transl_table=11
NZ_CP014522.1	RefSeq	gene	395595	396818	.	-	.	ID=gene390;Name=lacY;gbkey=Gene;gene=lacY;gene_biotype=protein_coding;locus_tag=AVR76_RS01850;old_locus_tag=AVR76_01850
NZ_CP014522.1	Protein Homology	CDS	395595	396818	.	-	0	ID=cds382;Parent=gene390;Dbxref=Genbank:WP_061363743.1;Name=WP_061363743.1;Note=lactose/proton symporter%3B mediates lactose/proton symport through the membrane by utilizing the proton gradient to drive transport of galactosides%3B member of major facilitator superfamily%3B functions as a monomer with 12 transmembrane segments;gbkey=CDS;gene=lacY;inference=COORDINATES: similar to AA sequence:RefSeq:WP_001646702.1;product=MFS transporter;protein_id=WP_061363743.1;transl_table=11
NZ_CP014522.1	RefSeq	pseudogene	396843	397540	.	-	.	ID=gene391;Name=AVR76_RS01855;gbkey=Gene;gene_biotype=pseudogene;locus_tag=AVR76_RS01855;old_locus_tag=AVR76_01855;pseudo=true
NZ_CP014522.1	Protein Homology	CDS	396843	397540	.	-	0	ID=cds383;Parent=gene391;Note=frameshifted;gbkey=CDS;inference=COORDINATES: similar to AA sequence:RefSeq:WP_076612230.1;product=IS1 family transposase;pseudo=true;transl_table=11
NZ_CP014522.1	RefSeq	gene	397676	400750	.	-	.	ID=gene392;Name=lacZ;gbkey=Gene;gene=lacZ;gene_biotype=protein_coding;locus_tag=AVR76_RS01865;old_locus_tag=AVR76_01865
NZ_CP014522.1	Protein Homology	CDS	397676	400750	.	-	0	ID=cds384;Parent=gene392;Dbxref=Genbank:WP_001531439.1;Name=WP_001531439.1;Note=forms a homotetramer%3B hydrolyzes lactose disaccharide to galactose and glucose%3B converts lactose to allolactose which is the natural inducer of the lac operon;gbkey=CDS;gene=lacZ;inference=COORDINATES: similar to AA sequence:RefSeq:NP_414878.1;product=beta-galactosidase;protein_id=WP_001531439.1;transl_table=11
NZ_CP014522.1	RefSeq	pseudogene	400737	400823	.	+	.	ID=gene393;Name=AVR76_RS26285;gbkey=Gene;gene_biotype=pseudogene;locus_tag=AVR76_RS26285;partial=true;pseudo=true;start_range=.,400737
NZ_CP014522.1	Protein Homology	CDS	400737	400823	.	+	0	ID=cds385;Parent=gene393;Note=incomplete%3B partial in the middle of a contig%3B missing start;gbkey=CDS;inference=COORDINATES: similar to AA sequence:RefSeq:WP_005838495.1;partial=true;product=catalase;pseudo=true;start_range=.,400737;transl_table=11
NZ_CP014522.1	RefSeq	gene	400873	401955	.	-	.	ID=gene394;Name=lacI;gbkey=Gene;gene=lacI;gene_biotype=protein_coding;locus_tag=AVR76_RS01870;old_locus_tag=AVR76_01870
NZ_CP014522.1	Protein Homology	CDS	400873	401955	.	-	0	ID=cds386;Parent=gene394;Dbxref=Genbank:WP_000805862.1;Name=WP_000805862.1;Note=transcriptional repressor of lac operon%3B forms a homotetramer as a dimer of dimers%3B binds specific sites in lac operon resulting in DNA looping between the operators%3B binds allolactose as inducer;gbkey=CDS;gene=lacI;inference=COORDINATES: similar to AA sequence:RefSeq:NP_414879.3;product=lac repressor;protein_id=WP_000805862.1;transl_table=11
NZ_CP014522.1	RefSeq	gene	402032	402865	.	-	.	ID=gene395;Name=AVR76_RS01875;gbkey=Gene;gene_biotype=protein_coding;locus_tag=AVR76_RS01875;old_locus_tag=AVR76_01875
NZ_CP014522.1	Protein Homology	CDS	402032	402865	.	-	0	ID=cds387;Parent=gene395;Dbxref=Genbank:WP_001295813.1;Name=WP_001295813.1;Note=activator of 3-phenylpropionic acid catabolism;gbkey=CDS;inference=COORDINATES: similar to AA sequence:RefSeq:NP_308428.2;product=DNA-binding transcriptional activator%2C3HPP-binding;protein_id=WP_001295813.1;transl_table=11
NZ_CP014522.1	RefSeq	gene	403056	404720	.	+	.	ID=gene396;Name=mhpA;gbkey=Gene;gene=mhpA;gene_biotype=protein_coding;locus_tag=AVR76_RS01880;old_locus_tag=AVR76_01880
NZ_CP014522.1	Protein Homology	CDS	403056	404720	.	+	0	ID=cds388;Parent=gene396;Dbxref=Genbank:WP_001007420.1;Name=WP_001007420.1;Note=catalyzes the formation of 3-(2%2C3-dihydroxyphenyl)propionate from 3-(3-hydroxyphenyl)propionate;gbkey=CDS;gene=mhpA;inference=COORDINATES: similar to AA sequence:RefSeq:YP_002411153.1;product=3-(3-hydroxy-phenyl)propionate/3-hydroxycinnamic acid hydroxylase;protein_id=WP_001007420.1;transl_table=11
NZ_CP014522.1	RefSeq	gene	404722	405666	.	+	.	ID=gene397;Name=mhpB;gbkey=Gene;gene=mhpB;gene_biotype=protein_coding;locus_tag=AVR76_RS01885;old_locus_tag=AVR76_01885
NZ_CP014522.1	Protein Homology	CDS	404722	405666	.	+	0	ID=cds389;Parent=gene397;Dbxref=Genbank:WP_000543457.1;Name=WP_000543457.1;Note=catalyzes the cleavage of 3-(2%2C3-dihydroxyphenyl) propionate into 2-hydroxy-6-oxonona-2%2C4-diene-1%2C9-dioate%3B part of the 3-phenylpropionic acid degradation pathway%3B member of the protocatechuate 4%2C5-dioxygenase family;gbkey=CDS;gene=mhpB;inference=COORDINATES: similar to AA sequence:RefSeq:NP_308430.1;product=2%2C3-dihydroxyphenylpropionate/2%2C3-dihydroxicinnamic acid 1%2C2-dioxygenase;protein_id=WP_000543457.1;transl_table=11
NZ_CP014522.1	RefSeq	gene	405684	406550	.	+	.	ID=gene398;Name=AVR76_RS01890;gbkey=Gene;gene_biotype=protein_coding;locus_tag=AVR76_RS01890;old_locus_tag=AVR76_01890
NZ_CP014522.1	Protein Homology	CDS	405684	406550	.	+	0	ID=cds390;Parent=gene398;Dbxref=Genbank:WP_000121898.1;Name=WP_000121898.1;gbkey=CDS;inference=COORDINATES: similar to AA sequence:RefSeq:YP_002411155.2;product=2-hydroxy-6-oxononadienedioate/2-hydroxy-6-oxononatrienedioate hydrolase;protein_id=WP_000121898.1;transl_table=11
NZ_CP014522.1	RefSeq	gene	406560	407369	.	+	.	ID=gene399;Name=AVR76_RS01895;gbkey=Gene;gene_biotype=protein_coding;locus_tag=AVR76_RS01895;old_locus_tag=AVR76_01895
NZ_CP014522.1	Protein Homology	CDS	406560	407369	.	+	0	ID=cds391;Parent=gene399;Dbxref=Genbank:WP_000160712.1;Name=WP_000160712.1;gbkey=CDS;inference=COORDINATES: similar to AA sequence:RefSeq:NP_414884.2;product=2-keto-4-pentenoate hydratase;protein_id=WP_000160712.1;transl_table=11
NZ_CP014522.1	RefSeq	gene	407366	408316	.	+	.	ID=gene400;Name=AVR76_RS01900;gbkey=Gene;gene_biotype=protein_coding;locus_tag=AVR76_RS01900;old_locus_tag=AVR76_01900
NZ_CP014522.1	Protein Homology	CDS	407366	408316	.	+	0	ID=cds392;Parent=gene400;Dbxref=Genbank:WP_000044319.1;Name=WP_000044319.1;gbkey=CDS;inference=COORDINATES: similar to AA sequence:RefSeq:YP_002411157.1;product=acetaldehyde dehydrogenase (acetylating);protein_id=WP_000044319.1;transl_table=11
NZ_CP014522.1	RefSeq	gene	408313	409326	.	+	.	ID=gene401;Name=AVR76_RS01905;gbkey=Gene;gene_biotype=protein_coding;locus_tag=AVR76_RS01905;old_locus_tag=AVR76_01905
NZ_CP014522.1	Protein Homology	CDS	408313	409326	.	+	0	ID=cds393;Parent=gene401;Dbxref=Genbank:WP_001013504.1;Name=WP_001013504.1;gbkey=CDS;inference=COORDINATES: similar to AA sequence:RefSeq:NP_308434.1;product=4-hydroxy-2-oxovalerate aldolase;protein_id=WP_001013504.1;transl_table=11
NZ_CP014522.1	RefSeq	gene	409502	410713	.	+	.	ID=gene402;Name=AVR76_RS01910;gbkey=Gene;gene_biotype=protein_coding;locus_tag=AVR76_RS01910;old_locus_tag=AVR76_01910
NZ_CP014522.1	Protein Homology	CDS	409502	410713	.	+	0	ID=cds394;Parent=gene402;Dbxref=Genbank:WP_000107631.1;Name=WP_000107631.1;gbkey=CDS;inference=COORDINATES: similar to AA sequence:RefSeq:NP_308435.2;product=3-(3-hydroxy-phenyl)propionate transporter MhpT;protein_id=WP_000107631.1;transl_table=11
NZ_CP014522.1	RefSeq	gene	410815	411354	.	+	.	ID=gene403;Name=AVR76_RS01915;gbkey=Gene;gene_biotype=protein_coding;locus_tag=AVR76_RS01915;old_locus_tag=AVR76_01915
NZ_CP014522.1	Protein Homology	CDS	410815	411354	.	+	0	ID=cds395;Parent=gene403;Dbxref=Genbank:WP_001096710.1;Name=WP_001096710.1;gbkey=CDS;inference=COORDINATES: similar to AA sequence:RefSeq:NP_414888.4;product=DUF2058 domain-containing protein;protein_id=WP_001096710.1;transl_table=11
NZ_CP014522.1	RefSeq	gene	411479	412312	.	-	.	ID=gene404;Name=AVR76_RS01920;gbkey=Gene;gene_biotype=protein_coding;locus_tag=AVR76_RS01920;old_locus_tag=AVR76_01920
NZ_CP014522.1	Protein Homology	CDS	411479	412312	.	-	0	ID=cds396;Parent=gene404;Dbxref=Genbank:WP_000419064.1;Name=WP_000419064.1;gbkey=CDS;inference=COORDINATES: similar to AA sequence:RefSeq:NP_414889.1;product=S-formylglutathione hydrolase FrmB;protein_id=WP_000419064.1;transl_table=11
NZ_CP014522.1	RefSeq	gene	412405	413514	.	-	.	ID=gene405;Name=AVR76_RS01925;gbkey=Gene;gene_biotype=protein_coding;locus_tag=AVR76_RS01925;old_locus_tag=AVR76_01925
NZ_CP014522.1	Protein Homology	CDS	412405	413514	.	-	0	ID=cds397;Parent=gene405;Dbxref=Genbank:WP_000842109.1;Name=WP_000842109.1;gbkey=CDS;inference=COORDINATES: similar to AA sequence:RefSeq:WP_013202337.1;product=S-(hydroxymethyl)glutathione dehydrogenase;protein_id=WP_000842109.1;transl_table=11
NZ_CP014522.1	RefSeq	gene	413549	413824	.	-	.	ID=gene406;Name=AVR76_RS01930;gbkey=Gene;gene_biotype=protein_coding;locus_tag=AVR76_RS01930;old_locus_tag=AVR76_01930
NZ_CP014522.1	Protein Homology	CDS	413549	413824	.	-	0	ID=cds398;Parent=gene406;Dbxref=Genbank:WP_001141271.1;Name=WP_001141271.1;Note=formaldehyde-induced negative regulator of the frmRAB operon;gbkey=CDS;inference=COORDINATES: similar to AA sequence:RefSeq:NP_414891.4;product=transcriptional regulator;protein_id=WP_001141271.1;transl_table=11
NZ_CP014522.1	RefSeq	gene	414130	415092	.	+	.	ID=gene407;Name=AVR76_RS01935;gbkey=Gene;gene_biotype=protein_coding;locus_tag=AVR76_RS01935;old_locus_tag=AVR76_01935
NZ_CP014522.1	Protein Homology	CDS	414130	415092	.	+	0	ID=cds399;Parent=gene407;Dbxref=Genbank:WP_001018403.1;Name=WP_001018403.1;gbkey=CDS;inference=COORDINATES: similar to AA sequence:RefSeq:YP_002411168.1;product=taurine ABC transporter substrate-binding protein;protein_id=WP_001018403.1;transl_table=11
NZ_CP014522.1	RefSeq	gene	415105	415872	.	+	.	ID=gene408;Name=tauB;gbkey=Gene;gene=tauB;gene_biotype=protein_coding;locus_tag=AVR76_RS01940;old_locus_tag=AVR76_01940
NZ_CP014522.1	Protein Homology	CDS	415105	415872	.	+	0	ID=cds400;Parent=gene408;Dbxref=Genbank:WP_000939359.1;Name=WP_000939359.1;Note=Part of the ABC transporter complex tauABC involved in taurine import;gbkey=CDS;gene=tauB;inference=COORDINATES: similar to AA sequence:RefSeq:NP_308447.1;product=taurine import ATP-binding protein TauB;protein_id=WP_000939359.1;transl_table=11
NZ_CP014522.1	RefSeq	gene	415869	416696	.	+	.	ID=gene409;Name=AVR76_RS01945;gbkey=Gene;gene_biotype=protein_coding;locus_tag=AVR76_RS01945;old_locus_tag=AVR76_01945
NZ_CP014522.1	Protein Homology	CDS	415869	416696	.	+	0	ID=cds401;Parent=gene409;Dbxref=Genbank:WP_000114572.1;Name=WP_000114572.1;gbkey=CDS;inference=COORDINATES: similar to AA sequence:RefSeq:NP_308448.1;product=taurine ABC transporter permease;protein_id=WP_000114572.1;transl_table=11
NZ_CP014522.1	RefSeq	gene	416693	417544	.	+	.	ID=gene410;Name=AVR76_RS01950;gbkey=Gene;gene_biotype=protein_coding;locus_tag=AVR76_RS01950;old_locus_tag=AVR76_01950
NZ_CP014522.1	Protein Homology	CDS	416693	417544	.	+	0	ID=cds402;Parent=gene410;Dbxref=Genbank:WP_000004069.1;Name=WP_000004069.1;gbkey=CDS;inference=COORDINATES: similar to AA sequence:RefSeq:NP_308449.1;product=taurine dioxygenase;protein_id=WP_000004069.1;transl_table=11
NZ_CP014522.1	RefSeq	gene	417584	418558	.	-	.	ID=gene411;Name=AVR76_RS01955;gbkey=Gene;gene_biotype=protein_coding;locus_tag=AVR76_RS01955;old_locus_tag=AVR76_01955
NZ_CP014522.1	Protein Homology	CDS	417584	418558	.	-	0	ID=cds403;Parent=gene411;Dbxref=Genbank:WP_001295337.1;Name=WP_001295337.1;gbkey=CDS;inference=COORDINATES: similar to AA sequence:RefSeq:NP_308450.2;product=delta-aminolevulinic acid dehydratase;protein_id=WP_001295337.1;transl_table=11
NZ_CP014522.1	RefSeq	gene	419084	422071	.	+	.	ID=gene412;Name=AVR76_RS01960;gbkey=Gene;gene_biotype=protein_coding;locus_tag=AVR76_RS01960;old_locus_tag=AVR76_01960
NZ_CP014522.1	Protein Homology	CDS	419084	422071	.	+	0	ID=cds404;Parent=gene412;Dbxref=Genbank:WP_000556411.1;Name=WP_000556411.1;gbkey=CDS;inference=COORDINATES: similar to AA sequence:RefSeq:YP_002411173.1;product=autotransporter outer membrane beta-barrel domain-containing protein;protein_id=WP_000556411.1;transl_table=11
NZ_CP014522.1	RefSeq	gene	422157	422780	.	+	.	ID=gene413;Name=AVR76_RS01965;gbkey=Gene;gene_biotype=protein_coding;locus_tag=AVR76_RS01965;old_locus_tag=AVR76_01965
NZ_CP014522.1	Protein Homology	CDS	422157	422780	.	+	0	ID=cds405;Parent=gene413;Dbxref=Genbank:WP_001295817.1;Name=WP_001295817.1;gbkey=CDS;inference=COORDINATES: similar to AA sequence:RefSeq:YP_002411174.2;product=hydrogen peroxide resistance inhibitor IprA;protein_id=WP_001295817.1;transl_table=11
NZ_CP014522.1	RefSeq	gene	422781	423938	.	-	.	ID=gene414;Name=AVR76_RS01970;gbkey=Gene;gene_biotype=protein_coding;locus_tag=AVR76_RS01970;old_locus_tag=AVR76_01970
NZ_CP014522.1	Protein Homology	CDS	422781	423938	.	-	0	ID=cds406;Parent=gene414;Dbxref=Genbank:WP_000830769.1;Name=WP_000830769.1;gbkey=CDS;inference=COORDINATES: similar to AA sequence:RefSeq:NP_308453.1;product=D-alanyl-D-alanine-carboxypeptidase/endopeptidase AmpH;protein_id=WP_000830769.1;transl_table=11
NZ_CP014522.1	RefSeq	gene	424076	424270	.	+	.	ID=gene415;Name=AVR76_RS01975;gbkey=Gene;gene_biotype=protein_coding;locus_tag=AVR76_RS01975;old_locus_tag=AVR76_01975
NZ_CP014522.1	Protein Homology	CDS	424076	424270	.	+	0	ID=cds407;Parent=gene415;Dbxref=Genbank:WP_001110754.1;Name=WP_001110754.1;gbkey=CDS;inference=COORDINATES: similar to AA sequence:RefSeq:YP_002411176.1;product=hypothetical protein;protein_id=WP_001110754.1;transl_table=11
NZ_CP014522.1	RefSeq	gene	424290	425510	.	+	.	ID=gene416;Name=AVR76_RS01980;gbkey=Gene;gene_biotype=protein_coding;locus_tag=AVR76_RS01980;old_locus_tag=AVR76_01980
NZ_CP014522.1	Protein Homology	CDS	424290	425510	.	+	0	ID=cds408;Parent=gene416;Dbxref=Genbank:WP_001385225.1;Name=WP_001385225.1;Note=in Escherichia coli SbmA is involved in uptake of microcin J25%3B functions along with FhuA%2C TonB%2C and ExbB/D in this capacity%3B in Sinorhizobium meliloti%2C BacA is essential and required for symbiosis%3B defects appear to affect the cell envelope;gbkey=CDS;inference=COORDINATES: similar to AA sequence:RefSeq:YP_002411177.1;product=peptide transporter;protein_id=WP_001385225.1;transl_table=11
NZ_CP014522.1	RefSeq	gene	425523	426617	.	+	.	ID=gene417;Name=AVR76_RS01985;gbkey=Gene;gene_biotype=protein_coding;locus_tag=AVR76_RS01985;old_locus_tag=AVR76_01985
NZ_CP014522.1	Protein Homology	CDS	425523	426617	.	+	0	ID=cds409;Parent=gene417;Dbxref=Genbank:WP_000092069.1;Name=WP_000092069.1;gbkey=CDS;inference=COORDINATES: similar to AA sequence:RefSeq:YP_002411178.1;product=DUF1615 domain-containing protein;protein_id=WP_000092069.1;transl_table=11
NZ_CP014522.1	RefSeq	gene	426676	426984	.	-	.	ID=gene418;Name=AVR76_RS01990;gbkey=Gene;gene_biotype=protein_coding;locus_tag=AVR76_RS01990;old_locus_tag=AVR76_01990
NZ_CP014522.1	Protein Homology	CDS	426676	426984	.	-	0	ID=cds410;Parent=gene418;Dbxref=Genbank:WP_000763151.1;Name=WP_000763151.1;gbkey=CDS;inference=COORDINATES: similar to AA sequence:RefSeq:NP_308456.1;product=hypothetical protein;protein_id=WP_000763151.1;transl_table=11
NZ_CP014522.1	RefSeq	gene	427112	427456	.	+	.	ID=gene419;Name=AVR76_RS28045;gbkey=Gene;gene_biotype=protein_coding;locus_tag=AVR76_RS28045
NZ_CP014522.1	Protein Homology	CDS	427112	427456	.	+	0	ID=cds411;Parent=gene419;Dbxref=Genbank:WP_001053408.1;Name=WP_001053408.1;gbkey=CDS;inference=COORDINATES: similar to AA sequence:RefSeq:NP_308457.1;product=DUF2754 domain-containing protein;protein_id=WP_001053408.1;transl_table=11
NZ_CP014522.1	RefSeq	gene	427480	428574	.	-	.	ID=gene420;Name=AVR76_RS02000;gbkey=Gene;gene_biotype=protein_coding;locus_tag=AVR76_RS02000;old_locus_tag=AVR76_02000
NZ_CP014522.1	Protein Homology	CDS	427480	428574	.	-	0	ID=cds412;Parent=gene420;Dbxref=Genbank:WP_000413686.1;Name=WP_000413686.1;gbkey=CDS;inference=COORDINATES: similar to AA sequence:RefSeq:NP_308458.1;product=D-alanine--D-alanine ligase A;protein_id=WP_000413686.1;transl_table=11
NZ_CP014522.1	RefSeq	gene	429037	429297	.	+	.	ID=gene421;Name=AVR76_RS02005;gbkey=Gene;gene_biotype=protein_coding;locus_tag=AVR76_RS02005;old_locus_tag=AVR76_02005
NZ_CP014522.1	Protein Homology	CDS	429037	429297	.	+	0	ID=cds413;Parent=gene421;Dbxref=Genbank:WP_000792973.1;Name=WP_000792973.1;Note=RpoS stabilzer during Pi starvation%3B anti-adapter protein;gbkey=CDS;inference=COORDINATES: similar to AA sequence:RefSeq:NP_308459.1;product=anti-adapter protein IraP;protein_id=WP_000792973.1;transl_table=11
NZ_CP014522.1	RefSeq	gene	429398	430813	.	+	.	ID=gene422;Name=AVR76_RS02010;gbkey=Gene;gene_biotype=protein_coding;locus_tag=AVR76_RS02010;old_locus_tag=AVR76_02010
NZ_CP014522.1	Protein Homology	CDS	429398	430813	.	+	0	ID=cds414;Parent=gene422;Dbxref=Genbank:WP_001295821.1;Name=WP_001295821.1;gbkey=CDS;inference=COORDINATES: similar to AA sequence:RefSeq:NP_414917.2;product=alkaline phosphatase;protein_id=WP_001295821.1;transl_table=11
NZ_CP014522.1	RefSeq	gene	430932	431252	.	+	.	ID=gene423;Name=AVR76_RS02015;gbkey=Gene;gene_biotype=protein_coding;locus_tag=AVR76_RS02015;old_locus_tag=AVR76_02015
NZ_CP014522.1	Protein Homology	CDS	430932	431252	.	+	0	ID=cds415;Parent=gene423;Dbxref=Genbank:WP_001295332.1;Name=WP_001295332.1;gbkey=CDS;inference=COORDINATES: similar to AA sequence:RefSeq:NP_414918.4;product=phosphate starvation-inducible protein PsiF;protein_id=WP_001295332.1;transl_table=11
NZ_CP014522.1	RefSeq	gene	431354	432469	.	+	.	ID=gene424;Name=adrA;gbkey=Gene;gene=adrA;gene_biotype=protein_coding;locus_tag=AVR76_RS02020;old_locus_tag=AVR76_02020
NZ_CP014522.1	Protein Homology	CDS	431354	432469	.	+	0	ID=cds416;Parent=gene424;Dbxref=Genbank:WP_000484048.1;Name=WP_000484048.1;Note=catalyzes the conversion of 2 GTP into c-di-GMP%3B adrA overexpression induces cellulose biosynthesis%2C cell adherence to abiotic surfaces and swimming and swarming motility%3B AdrA acts post-transcriptionally on the bcsABZC operon activating cellulose biosynthesis;gbkey=CDS;gene=adrA;inference=COORDINATES: similar to AA sequence:RefSeq:NP_414919.1;product=diguanylate cyclase AdrA;protein_id=WP_000484048.1;transl_table=11
NZ_CP014522.1	RefSeq	gene	432486	433295	.	-	.	ID=gene425;Name=AVR76_RS02025;gbkey=Gene;gene_biotype=protein_coding;locus_tag=AVR76_RS02025;old_locus_tag=AVR76_02025
NZ_CP014522.1	Protein Homology	CDS	432486	433295	.	-	0	ID=cds417;Parent=gene425;Dbxref=Genbank:WP_001295822.1;Name=WP_001295822.1;gbkey=CDS;inference=COORDINATES: similar to AA sequence:RefSeq:YP_002411187.1;product=pyrroline-5-carboxylate reductase;protein_id=WP_001295822.1;transl_table=11
NZ_CP014522.1	RefSeq	gene	433415	433873	.	+	.	ID=gene426;Name=AVR76_RS02030;gbkey=Gene;gene_biotype=protein_coding;locus_tag=AVR76_RS02030;old_locus_tag=AVR76_02030
NZ_CP014522.1	Protein Homology	CDS	433415	433873	.	+	0	ID=cds418;Parent=gene426;Dbxref=Genbank:WP_000158159.1;Name=WP_000158159.1;gbkey=CDS;inference=COORDINATES: similar to AA sequence:RefSeq:NP_414921.2;product=YaiI/YqxD family protein;protein_id=WP_000158159.1;transl_table=11
NZ_CP014522.1	RefSeq	gene	434056	434580	.	+	.	ID=gene427;Name=AVR76_RS02035;gbkey=Gene;gene_biotype=protein_coding;locus_tag=AVR76_RS02035;old_locus_tag=AVR76_02035
NZ_CP014522.1	Protein Homology	CDS	434056	434580	.	+	0	ID=cds419;Parent=gene427;Dbxref=Genbank:WP_000193393.1;Name=WP_000193393.1;gbkey=CDS;inference=COORDINATES: similar to AA sequence:RefSeq:NP_308465.1;product=shikimate kinase;protein_id=WP_000193393.1;transl_table=11
NZ_CP014522.1	RefSeq	gene	434630	434821	.	+	.	ID=gene428;Name=AVR76_RS02040;gbkey=Gene;gene_biotype=protein_coding;locus_tag=AVR76_RS02040;old_locus_tag=AVR76_02040
NZ_CP014522.1	Protein Homology	CDS	434630	434821	.	+	0	ID=cds420;Parent=gene428;Dbxref=Genbank:WP_001142439.1;Name=WP_001142439.1;gbkey=CDS;inference=COORDINATES: similar to AA sequence:RefSeq:NP_308466.1;product=protein YaiA;protein_id=WP_001142439.1;transl_table=11
NZ_CP014522.1	RefSeq	gene	434852	435031	.	+	.	ID=gene429;Name=AVR76_RS02045;gbkey=Gene;gene_biotype=protein_coding;locus_tag=AVR76_RS02045;old_locus_tag=AVR76_02045
NZ_CP014522.1	Protein Homology	CDS	434852	435031	.	+	0	ID=cds421;Parent=gene429;Dbxref=Genbank:WP_001304839.1;Name=WP_001304839.1;gbkey=CDS;inference=COORDINATES: similar to AA sequence:RefSeq:WP_001304839.1;product=hypothetical protein;protein_id=WP_001304839.1;transl_table=11
NZ_CP014522.1	RefSeq	gene	435079	435756	.	+	.	ID=gene430;Name=AVR76_RS02050;gbkey=Gene;gene_biotype=protein_coding;locus_tag=AVR76_RS02050;old_locus_tag=AVR76_02050
NZ_CP014522.1	Protein Homology	CDS	435079	435756	.	+	0	ID=cds422;Parent=gene430;Dbxref=Genbank:WP_001276402.1;Name=WP_001276402.1;gbkey=CDS;inference=COORDINATES: similar to AA sequence:RefSeq:NP_308467.1;product=hypothetical protein;protein_id=WP_001276402.1;transl_table=11
NZ_CP014522.1	RefSeq	gene	435828	436112	.	+	.	ID=gene431;Name=AVR76_RS02055;gbkey=Gene;gene_biotype=protein_coding;locus_tag=AVR76_RS02055;old_locus_tag=AVR76_02055
NZ_CP014522.1	Protein Homology	CDS	435828	436112	.	+	0	ID=cds423;Parent=gene431;Dbxref=Genbank:WP_000941942.1;Name=WP_000941942.1;gbkey=CDS;inference=COORDINATES: similar to AA sequence:RefSeq:NP_308468.1;product=hypothetical protein;protein_id=WP_000941942.1;transl_table=11
NZ_CP014522.1	RefSeq	gene	436216	436398	.	-	.	ID=gene432;Name=AVR76_RS02060;gbkey=Gene;gene_biotype=protein_coding;locus_tag=AVR76_RS02060
NZ_CP014522.1	Protein Homology	CDS	436216	436398	.	-	0	ID=cds424;Parent=gene432;Dbxref=Genbank:WP_001531446.1;Name=WP_001531446.1;gbkey=CDS;inference=COORDINATES: similar to AA sequence:RefSeq:WP_001550714.1;product=hypothetical protein;protein_id=WP_001531446.1;transl_table=11
NZ_CP014522.1	RefSeq	gene	436320	436601	.	+	.	ID=gene433;Name=AVR76_RS02065;gbkey=Gene;gene_biotype=protein_coding;locus_tag=AVR76_RS02065;old_locus_tag=AVR76_02060
NZ_CP014522.1	Protein Homology	CDS	436320	436601	.	+	0	ID=cds425;Parent=gene433;Dbxref=Genbank:WP_000941992.1;Name=WP_000941992.1;gbkey=CDS;inference=COORDINATES: similar to AA sequence:RefSeq:NP_308469.1;product=DUF2773 domain-containing protein;protein_id=WP_000941992.1;transl_table=11
NZ_CP014522.1	RefSeq	gene	436759	437670	.	-	.	ID=gene434;Name=AVR76_RS02070;gbkey=Gene;gene_biotype=protein_coding;locus_tag=AVR76_RS02070;old_locus_tag=AVR76_02065
NZ_CP014522.1	Protein Homology	CDS	436759	437670	.	-	0	ID=cds426;Parent=gene434;Dbxref=Genbank:WP_012896740.1;Name=WP_012896740.1;gbkey=CDS;inference=COORDINATES: similar to AA sequence:RefSeq:WP_005120935.1;product=recombination-associated protein RdgC;protein_id=WP_012896740.1;transl_table=11
NZ_CP014522.1	RefSeq	gene	437795	438703	.	+	.	ID=gene435;Name=AVR76_RS02075;gbkey=Gene;gene_biotype=protein_coding;locus_tag=AVR76_RS02075;old_locus_tag=AVR76_02070
NZ_CP014522.1	Protein Homology	CDS	437795	438703	.	+	0	ID=cds427;Parent=gene435;Dbxref=Genbank:WP_001219313.1;Name=WP_001219313.1;gbkey=CDS;inference=COORDINATES: similar to AA sequence:RefSeq:NP_308472.2;product=fructokinase;protein_id=WP_001219313.1;transl_table=11
NZ_CP014522.1	RefSeq	gene	438972	440156	.	-	.	ID=gene436;Name=AVR76_RS02080;gbkey=Gene;gene_biotype=protein_coding;locus_tag=AVR76_RS02080;old_locus_tag=AVR76_02075
NZ_CP014522.1	Protein Homology	CDS	438972	440156	.	-	0	ID=cds428;Parent=gene436;Dbxref=Genbank:WP_012896741.1;Name=WP_012896741.1;gbkey=CDS;inference=COORDINATES: similar to AA sequence:RefSeq:NP_308473.3;product=MFS transporter AraJ;protein_id=WP_012896741.1;transl_table=11
NZ_CP014522.1	RefSeq	gene	440282	443425	.	-	.	ID=gene437;Name=AVR76_RS02085;gbkey=Gene;gene_biotype=protein_coding;locus_tag=AVR76_RS02085;old_locus_tag=AVR76_02080
NZ_CP014522.1	Protein Homology	CDS	440282	443425	.	-	0	ID=cds429;Parent=gene437;Dbxref=Genbank:WP_000698843.1;Name=WP_000698843.1;gbkey=CDS;inference=COORDINATES: similar to AA sequence:RefSeq:NP_308474.1;product=exonuclease subunit SbcC;protein_id=WP_000698843.1;transl_table=11
NZ_CP014522.1	RefSeq	gene	443422	444624	.	-	.	ID=gene438;Name=AVR76_RS02090;gbkey=Gene;gene_biotype=protein_coding;locus_tag=AVR76_RS02090;old_locus_tag=AVR76_02085
NZ_CP014522.1	Protein Homology	CDS	443422	444624	.	-	0	ID=cds430;Parent=gene438;Dbxref=Genbank:WP_001221274.1;Name=WP_001221274.1;gbkey=CDS;inference=COORDINATES: similar to AA sequence:RefSeq:NP_308475.1;product=exonuclease subunit SbcD;protein_id=WP_001221274.1;transl_table=11
NZ_CP014522.1	RefSeq	gene	444814	445503	.	+	.	ID=gene439;Name=AVR76_RS02095;gbkey=Gene;gene_biotype=protein_coding;locus_tag=AVR76_RS02095;old_locus_tag=AVR76_02090
NZ_CP014522.1	Protein Homology	CDS	444814	445503	.	+	0	ID=cds431;Parent=gene439;Dbxref=Genbank:WP_000113933.1;Name=WP_000113933.1;gbkey=CDS;inference=COORDINATES: similar to AA sequence:RefSeq:WP_000113934.1;product=DNA-binding response regulator;protein_id=WP_000113933.1;transl_table=11
NZ_CP014522.1	RefSeq	gene	445561	446856	.	+	.	ID=gene440;Name=phoR;gbkey=Gene;gene=phoR;gene_biotype=protein_coding;locus_tag=AVR76_RS02100;old_locus_tag=AVR76_02095
NZ_CP014522.1	Protein Homology	CDS	445561	446856	.	+	0	ID=cds432;Parent=gene440;Dbxref=Genbank:WP_000893576.1;Name=WP_000893576.1;Note=membrane-associated histidine protein kinase that phosphorylates phoB in response to environmental signals as part of the two-component phosphate regulatory system phoR/phoB;gbkey=CDS;gene=phoR;inference=COORDINATES: similar to AA sequence:RefSeq:NP_414934.1;product=two-component system sensor histidine kinase PhoR;protein_id=WP_000893576.1;transl_table=11
NZ_CP014522.1	RefSeq	gene	447263	448582	.	+	.	ID=gene441;Name=AVR76_RS02105;gbkey=Gene;gene_biotype=protein_coding;locus_tag=AVR76_RS02105;old_locus_tag=AVR76_02100
NZ_CP014522.1	Protein Homology	CDS	447263	448582	.	+	0	ID=cds433;Parent=gene441;Dbxref=Genbank:WP_000149635.1;Name=WP_000149635.1;gbkey=CDS;inference=COORDINATES: similar to AA sequence:RefSeq:NP_308478.1;product=branched-chain amino acid transporter 2 carrier protein BrnQ;protein_id=WP_000149635.1;transl_table=11
NZ_CP014522.1	RefSeq	gene	448658	450031	.	+	.	ID=gene442;Name=AVR76_RS02110;gbkey=Gene;gene_biotype=protein_coding;locus_tag=AVR76_RS02110;old_locus_tag=AVR76_02105
NZ_CP014522.1	Protein Homology	CDS	448658	450031	.	+	0	ID=cds434;Parent=gene442;Dbxref=Genbank:WP_001295329.1;Name=WP_001295329.1;gbkey=CDS;inference=COORDINATES: similar to AA sequence:RefSeq:NP_308479.1;product=proline-specific permease ProY;protein_id=WP_001295329.1;transl_table=11
NZ_CP014522.1	RefSeq	pseudogene	450190	452003	.	+	.	ID=gene443;Name=AVR76_RS02115;gbkey=Gene;gene_biotype=pseudogene;locus_tag=AVR76_RS02115;old_locus_tag=AVR76_02110;pseudo=true
NZ_CP014522.1	Protein Homology	CDS	450190	452003	.	+	0	ID=cds435;Parent=gene443;Note=frameshifted;gbkey=CDS;inference=COORDINATES: similar to AA sequence:RefSeq:NP_308480.2;product=maltodextrin glucosidase;pseudo=true;transl_table=11
NZ_CP014522.1	RefSeq	gene	452008	452589	.	-	.	ID=gene444;Name=AVR76_RS02120;gbkey=Gene;gene_biotype=protein_coding;locus_tag=AVR76_RS02120;old_locus_tag=AVR76_02115
NZ_CP014522.1	Protein Homology	CDS	452008	452589	.	-	0	ID=cds436;Parent=gene444;Dbxref=Genbank:WP_001009870.1;Name=WP_001009870.1;gbkey=CDS;inference=COORDINATES: similar to AA sequence:RefSeq:NP_414938.1;product=ACP phosphodiesterase;protein_id=WP_001009870.1;transl_table=11
NZ_CP014522.1	RefSeq	gene	452682	453752	.	+	.	ID=gene445;Name=AVR76_RS02125;gbkey=Gene;gene_biotype=protein_coding;locus_tag=AVR76_RS02125;old_locus_tag=AVR76_02120
NZ_CP014522.1	Protein Homology	CDS	452682	453752	.	+	0	ID=cds437;Parent=gene445;Dbxref=Genbank:WP_001266506.1;Name=WP_001266506.1;gbkey=CDS;inference=COORDINATES: similar to AA sequence:RefSeq:NP_308483.1;product=tRNA preQ1(34) S-adenosylmethionine ribosyltransferase-isomerase QueA;protein_id=WP_001266506.1;transl_table=11
NZ_CP014522.1	RefSeq	gene	453807	454934	.	+	.	ID=gene446;Name=AVR76_RS02130;gbkey=Gene;gene_biotype=protein_coding;locus_tag=AVR76_RS02130;old_locus_tag=AVR76_02125
NZ_CP014522.1	Protein Homology	CDS	453807	454934	.	+	0	ID=cds438;Parent=gene446;Dbxref=Genbank:WP_000667319.1;Name=WP_000667319.1;gbkey=CDS;inference=COORDINATES: similar to AA sequence:RefSeq:WP_012904808.1;product=tRNA guanosine(34) transglycosylase Tgt;protein_id=WP_000667319.1;transl_table=11
NZ_CP014522.1	RefSeq	gene	454957	455289	.	+	.	ID=gene447;Name=AVR76_RS02135;gbkey=Gene;gene_biotype=protein_coding;locus_tag=AVR76_RS02135;old_locus_tag=AVR76_02130
NZ_CP014522.1	Protein Homology	CDS	454957	455289	.	+	0	ID=cds439;Parent=gene447;Dbxref=Genbank:WP_000007629.1;Name=WP_000007629.1;gbkey=CDS;inference=COORDINATES: similar to AA sequence:RefSeq:WP_000007628.1;product=preprotein translocase subunit YajC;protein_id=WP_000007629.1;transl_table=11
NZ_CP014522.1	RefSeq	gene	455317	457164	.	+	.	ID=gene448;Name=AVR76_RS02140;gbkey=Gene;gene_biotype=protein_coding;locus_tag=AVR76_RS02140;old_locus_tag=AVR76_02135
NZ_CP014522.1	Protein Homology	CDS	455317	457164	.	+	0	ID=cds440;Parent=gene448;Dbxref=Genbank:WP_000934823.1;Name=WP_000934823.1;gbkey=CDS;inference=COORDINATES: similar to AA sequence:RefSeq:WP_005125127.1;product=protein translocase subunit SecD;protein_id=WP_000934823.1;transl_table=11
NZ_CP014522.1	RefSeq	gene	457175	458146	.	+	.	ID=gene449;Name=AVR76_RS02145;gbkey=Gene;gene_biotype=protein_coding;locus_tag=AVR76_RS02145;old_locus_tag=AVR76_02140
NZ_CP014522.1	Protein Homology	CDS	457175	458146	.	+	0	ID=cds441;Parent=gene449;Dbxref=Genbank:WP_000046637.1;Name=WP_000046637.1;gbkey=CDS;inference=COORDINATES: similar to AA sequence:RefSeq:NP_308487.1;product=protein translocase subunit SecF;protein_id=WP_000046637.1;transl_table=11
NZ_CP014522.1	RefSeq	gene	458276	458623	.	+	.	ID=gene450;Name=AVR76_RS02150;gbkey=Gene;gene_biotype=protein_coding;locus_tag=AVR76_RS02150;old_locus_tag=AVR76_02145
NZ_CP014522.1	Protein Homology	CDS	458276	458623	.	+	0	ID=cds442;Parent=gene450;Dbxref=Genbank:WP_000974813.1;Name=WP_000974813.1;gbkey=CDS;inference=COORDINATES: similar to AA sequence:RefSeq:WP_003850685.1;product=HNH endonuclease;protein_id=WP_000974813.1;transl_table=11
NZ_CP014522.1	RefSeq	gene	458661	459545	.	-	.	ID=gene451;Name=AVR76_RS02155;gbkey=Gene;gene_biotype=protein_coding;locus_tag=AVR76_RS02155;old_locus_tag=AVR76_02150
NZ_CP014522.1	Protein Homology	CDS	458661	459545	.	-	0	ID=cds443;Parent=gene451;Dbxref=Genbank:WP_001295827.1;Name=WP_001295827.1;Note=receptor of phage T6 and colicin K%3B involved in the transfer of deoxyribo- and ribo-nucleotides across the outer membrane;gbkey=CDS;inference=COORDINATES: similar to AA sequence:RefSeq:NP_308491.1;product=nucleoside-specific channel-forming protein Tsx;protein_id=WP_001295827.1;transl_table=11
NZ_CP014522.1	RefSeq	gene	459844	460383	.	-	.	ID=gene452;Name=AVR76_RS02160;gbkey=Gene;gene_biotype=protein_coding;locus_tag=AVR76_RS02160;old_locus_tag=AVR76_02155
NZ_CP014522.1	Protein Homology	CDS	459844	460383	.	-	0	ID=cds444;Parent=gene452;Dbxref=Genbank:WP_001295828.1;Name=WP_001295828.1;gbkey=CDS;inference=COORDINATES: similar to AA sequence:RefSeq:NP_414946.4;product=hypothetical protein;protein_id=WP_001295828.1;transl_table=11
NZ_CP014522.1	RefSeq	gene	460534	460983	.	+	.	ID=gene453;Name=AVR76_RS02165;gbkey=Gene;gene_biotype=protein_coding;locus_tag=AVR76_RS02165;old_locus_tag=AVR76_02160
NZ_CP014522.1	Protein Homology	CDS	460534	460983	.	+	0	ID=cds445;Parent=gene453;Dbxref=Genbank:WP_000543535.1;Name=WP_000543535.1;gbkey=CDS;inference=COORDINATES: similar to AA sequence:RefSeq:WP_017458860.1;product=transcriptional regulator NrdR;protein_id=WP_000543535.1;transl_table=11
NZ_CP014522.1	RefSeq	gene	460987	462090	.	+	.	ID=gene454;Name=AVR76_RS02170;gbkey=Gene;gene_biotype=protein_coding;locus_tag=AVR76_RS02170;old_locus_tag=AVR76_02165
NZ_CP014522.1	Protein Homology	CDS	460987	462090	.	+	0	ID=cds446;Parent=gene454;Dbxref=Genbank:WP_048955515.1;Name=WP_048955515.1;gbkey=CDS;inference=COORDINATES: similar to AA sequence:RefSeq:NP_308494.1;product=bifunctional diaminohydroxyphosphoribosylaminopyrimidine deaminase/5-amino-6-(5-phosphoribosylamino)uracil reductase;protein_id=WP_048955515.1;transl_table=11
NZ_CP014522.1	RefSeq	gene	462179	462649	.	+	.	ID=gene455;Name=AVR76_RS02175;gbkey=Gene;gene_biotype=protein_coding;locus_tag=AVR76_RS02175;old_locus_tag=AVR76_02170
NZ_CP014522.1	Protein Homology	CDS	462179	462649	.	+	0	ID=cds447;Parent=gene455;Dbxref=Genbank:WP_001021161.1;Name=WP_001021161.1;gbkey=CDS;inference=COORDINATES: similar to AA sequence:RefSeq:WP_006818760.1;product=6%2C7-dimethyl-8-ribityllumazine synthase;protein_id=WP_001021161.1;transl_table=11
NZ_CP014522.1	RefSeq	gene	462669	463088	.	+	.	ID=gene456;Name=nusB;gbkey=Gene;gene=nusB;gene_biotype=protein_coding;locus_tag=AVR76_RS02180;old_locus_tag=AVR76_02175
NZ_CP014522.1	Protein Homology	CDS	462669	463088	.	+	0	ID=cds448;Parent=gene456;Dbxref=Genbank:WP_000801125.1;Name=WP_000801125.1;Note=Regulates rRNA biosynthesis by transcriptional antitermination;gbkey=CDS;gene=nusB;inference=COORDINATES: similar to AA sequence:RefSeq:WP_013201019.1;product=N utilization substance protein B;protein_id=WP_000801125.1;transl_table=11
NZ_CP014522.1	RefSeq	gene	463166	464143	.	+	.	ID=gene457;Name=AVR76_RS02185;gbkey=Gene;gene_biotype=protein_coding;locus_tag=AVR76_RS02185;old_locus_tag=AVR76_02180
NZ_CP014522.1	Protein Homology	CDS	463166	464143	.	+	0	ID=cds449;Parent=gene457;Dbxref=Genbank:WP_000742109.1;Name=WP_000742109.1;gbkey=CDS;inference=COORDINATES: similar to AA sequence:RefSeq:NP_414951.1;product=thiamine-monophosphate kinase;protein_id=WP_000742109.1;transl_table=11
NZ_CP014522.1	RefSeq	gene	464121	464639	.	+	.	ID=gene458;Name=AVR76_RS02190;gbkey=Gene;gene_biotype=protein_coding;locus_tag=AVR76_RS02190;old_locus_tag=AVR76_02185
NZ_CP014522.1	Protein Homology	CDS	464121	464639	.	+	0	ID=cds450;Parent=gene458;Dbxref=Genbank:WP_000154050.1;Name=WP_000154050.1;gbkey=CDS;inference=COORDINATES: similar to AA sequence:RefSeq:NP_414952.1;product=phosphatidylglycerophosphatase A;protein_id=WP_000154050.1;transl_table=11
NZ_CP014522.1	RefSeq	gene	464693	465667	.	-	.	ID=gene459;Name=AVR76_RS02195;gbkey=Gene;gene_biotype=protein_coding;locus_tag=AVR76_RS02195;old_locus_tag=AVR76_02190
NZ_CP014522.1	Protein Homology	CDS	464693	465667	.	-	0	ID=cds451;Parent=gene459;Dbxref=Genbank:WP_001199825.1;Name=WP_001199825.1;gbkey=CDS;inference=COORDINATES: similar to AA sequence:RefSeq:NP_414953.2;product=aldo/keto reductase;protein_id=WP_001199825.1;transl_table=11
NZ_CP014522.1	RefSeq	gene	465722	467584	.	-	.	ID=gene460;Name=AVR76_RS02200;gbkey=Gene;gene_biotype=protein_coding;locus_tag=AVR76_RS02200;old_locus_tag=AVR76_02195
NZ_CP014522.1	Protein Homology	CDS	465722	467584	.	-	0	ID=cds452;Parent=gene460;Dbxref=Genbank:WP_000006816.1;Name=WP_000006816.1;gbkey=CDS;inference=COORDINATES: similar to AA sequence:RefSeq:NP_308501.1;product=1-deoxy-D-xylulose-5-phosphate synthase;protein_id=WP_000006816.1;transl_table=11
NZ_CP014522.1	RefSeq	gene	467609	468508	.	-	.	ID=gene461;Name=AVR76_RS02205;gbkey=Gene;gene_biotype=protein_coding;locus_tag=AVR76_RS02205;old_locus_tag=AVR76_02200
NZ_CP014522.1	Protein Homology	CDS	467609	468508	.	-	0	ID=cds453;Parent=gene461;Dbxref=Genbank:WP_000347219.1;Name=WP_000347219.1;gbkey=CDS;inference=COORDINATES: similar to AA sequence:RefSeq:NP_414955.1;product=(2E%2C6E)-farnesyl diphosphate synthase;protein_id=WP_000347219.1;transl_table=11
NZ_CP014522.1	RefSeq	gene	468508	468750	.	-	.	ID=gene462;Name=AVR76_RS02210;gbkey=Gene;gene_biotype=protein_coding;locus_tag=AVR76_RS02210;old_locus_tag=AVR76_02205
NZ_CP014522.1	Protein Homology	CDS	468508	468750	.	-	0	ID=cds454;Parent=gene462;Dbxref=Genbank:WP_001124935.1;Name=WP_001124935.1;gbkey=CDS;inference=COORDINATES: similar to AA sequence:RefSeq:WP_015571292.1;product=exodeoxyribonuclease 7 small subunit;protein_id=WP_001124935.1;transl_table=11
NZ_CP014522.1	RefSeq	gene	468956	470404	.	+	.	ID=gene463;Name=AVR76_RS02215;gbkey=Gene;gene_biotype=protein_coding;locus_tag=AVR76_RS02215;old_locus_tag=AVR76_02210
NZ_CP014522.1	Protein Homology	CDS	468956	470404	.	+	0	ID=cds455;Parent=gene463;Dbxref=Genbank:WP_000668686.1;Name=WP_000668686.1;gbkey=CDS;inference=COORDINATES: similar to AA sequence:RefSeq:WP_001429827.1;product=tRNA 4-thiouridine(8) synthase ThiI;protein_id=WP_000668686.1;transl_table=11
NZ_CP014522.1	RefSeq	gene	470458	471048	.	-	.	ID=gene464;Name=AVR76_RS02220;gbkey=Gene;gene_biotype=protein_coding;locus_tag=AVR76_RS02220;old_locus_tag=AVR76_02215
NZ_CP014522.1	Protein Homology	CDS	470458	471048	.	-	0	ID=cds456;Parent=gene464;Dbxref=Genbank:WP_001276309.1;Name=WP_001276309.1;gbkey=CDS;inference=COORDINATES: similar to AA sequence:RefSeq:YP_002411226.1;product=protein deglycase YajL;protein_id=WP_001276309.1;transl_table=11
NZ_CP014522.1	RefSeq	gene	471011	471922	.	-	.	ID=gene465;Name=AVR76_RS02225;gbkey=Gene;gene_biotype=protein_coding;locus_tag=AVR76_RS02225;old_locus_tag=AVR76_02220
NZ_CP014522.1	Protein Homology	CDS	471011	471922	.	-	0	ID=cds457;Parent=gene465;Dbxref=Genbank:WP_000705836.1;Name=WP_000705836.1;gbkey=CDS;inference=COORDINATES: similar to AA sequence:RefSeq:NP_414959.1;product=2-dehydropantoate 2-reductase;protein_id=WP_000705836.1;transl_table=11
NZ_CP014522.1	RefSeq	gene	472090	472581	.	+	.	ID=gene466;Name=AVR76_RS02230;gbkey=Gene;gene_biotype=protein_coding;locus_tag=AVR76_RS02230;old_locus_tag=AVR76_02225
NZ_CP014522.1	Protein Homology	CDS	472090	472581	.	+	0	ID=cds458;Parent=gene466;Dbxref=Genbank:WP_001138904.1;Name=WP_001138904.1;gbkey=CDS;inference=COORDINATES: similar to AA sequence:RefSeq:WP_015965590.1;product=nucleotide-binding protein;protein_id=WP_001138904.1;transl_table=11
NZ_CP014522.1	RefSeq	gene	472709	474073	.	-	.	ID=gene467;Name=AVR76_RS02235;gbkey=Gene;gene_biotype=protein_coding;locus_tag=AVR76_RS02235;old_locus_tag=AVR76_02230
NZ_CP014522.1	Protein Homology	CDS	472709	474073	.	-	0	ID=cds459;Parent=gene467;Dbxref=Genbank:WP_001000986.1;Name=WP_001000986.1;gbkey=CDS;inference=COORDINATES: similar to AA sequence:RefSeq:NP_308508.2;product=MFS transporter;protein_id=WP_001000986.1;transl_table=11
NZ_CP014522.1	RefSeq	gene	474222	475112	.	-	.	ID=gene468;Name=AVR76_RS02240;gbkey=Gene;gene_biotype=protein_coding;locus_tag=AVR76_RS02240;old_locus_tag=AVR76_02235
NZ_CP014522.1	Protein Homology	CDS	474222	475112	.	-	0	ID=cds460;Parent=gene468;Dbxref=Genbank:WP_000576425.1;Name=WP_000576425.1;gbkey=CDS;inference=COORDINATES: similar to AA sequence:RefSeq:NP_308509.1;product=protoheme IX farnesyltransferase;protein_id=WP_000576425.1;transl_table=11
NZ_CP014522.1	RefSeq	gene	475124	475453	.	-	.	ID=gene469;Name=AVR76_RS02245;gbkey=Gene;gene_biotype=protein_coding;locus_tag=AVR76_RS02245;old_locus_tag=AVR76_02240
NZ_CP014522.1	Protein Homology	CDS	475124	475453	.	-	0	ID=cds461;Parent=gene469;Dbxref=Genbank:WP_000019796.1;Name=WP_000019796.1;gbkey=CDS;inference=COORDINATES: similar to AA sequence:RefSeq:NP_308510.1;product=cytochrome o ubiquinol oxidase subunit IV;protein_id=WP_000019796.1;transl_table=11
NZ_CP014522.1	RefSeq	gene	475453	476067	.	-	.	ID=gene470;Name=AVR76_RS02250;gbkey=Gene;gene_biotype=protein_coding;locus_tag=AVR76_RS02250;old_locus_tag=AVR76_02245
NZ_CP014522.1	Protein Homology	CDS	475453	476067	.	-	0	ID=cds462;Parent=gene470;Dbxref=Genbank:WP_000179819.1;Name=WP_000179819.1;gbkey=CDS;inference=COORDINATES: similar to AA sequence:RefSeq:NP_414964.1;product=cytochrome bo(3) ubiquinol oxidase subunit 3;protein_id=WP_000179819.1;transl_table=11
NZ_CP014522.1	RefSeq	gene	476057	478048	.	-	.	ID=gene471;Name=AVR76_RS02255;gbkey=Gene;gene_biotype=protein_coding;locus_tag=AVR76_RS02255;old_locus_tag=AVR76_02250
NZ_CP014522.1	Protein Homology	CDS	476057	478048	.	-	0	ID=cds463;Parent=gene471;Dbxref=Genbank:WP_061363745.1;Name=WP_061363745.1;gbkey=CDS;inference=COORDINATES: similar to AA sequence:RefSeq:WP_002444673.1;product=cytochrome o ubiquinol oxidase subunit I;protein_id=WP_061363745.1;transl_table=11
NZ_CP014522.1	RefSeq	gene	478070	479017	.	-	.	ID=gene472;Name=AVR76_RS02260;gbkey=Gene;gene_biotype=protein_coding;locus_tag=AVR76_RS02260;old_locus_tag=AVR76_02255
NZ_CP014522.1	Protein Homology	CDS	478070	479017	.	-	0	ID=cds464;Parent=gene472;Dbxref=Genbank:WP_001239434.1;Name=WP_001239434.1;gbkey=CDS;inference=COORDINATES: similar to AA sequence:RefSeq:NP_414966.1;product=cytochrome ubiquinol oxidase subunit II;protein_id=WP_001239434.1;transl_table=11
NZ_CP014522.1	RefSeq	gene	479477	480952	.	-	.	ID=gene473;Name=AVR76_RS02265;gbkey=Gene;gene_biotype=protein_coding;locus_tag=AVR76_RS02265;old_locus_tag=AVR76_02260
NZ_CP014522.1	Protein Homology	CDS	479477	480952	.	-	0	ID=cds465;Parent=gene473;Dbxref=Genbank:WP_000098434.1;Name=WP_000098434.1;gbkey=CDS;inference=COORDINATES: similar to AA sequence:RefSeq:NP_308514.1;product=muropeptide transporter AmpG;protein_id=WP_000098434.1;transl_table=11
NZ_CP014522.1	RefSeq	gene	480996	481673	.	-	.	ID=gene474;Name=AVR76_RS02270;gbkey=Gene;gene_biotype=protein_coding;locus_tag=AVR76_RS02270;old_locus_tag=AVR76_02265
NZ_CP014522.1	Protein Homology	CDS	480996	481673	.	-	0	ID=cds466;Parent=gene474;Dbxref=Genbank:WP_071525895.1;Name=WP_071525895.1;gbkey=CDS;inference=COORDINATES: similar to AA sequence:RefSeq:NP_414968.4;product=hypothetical protein;protein_id=WP_071525895.1;transl_table=11
NZ_CP014522.1	RefSeq	gene	481879	482196	.	+	.	ID=gene475;Name=AVR76_RS02275;gbkey=Gene;gene_biotype=protein_coding;locus_tag=AVR76_RS02275;old_locus_tag=AVR76_02270
NZ_CP014522.1	Protein Homology	CDS	481879	482196	.	+	0	ID=cds467;Parent=gene475;Dbxref=Genbank:WP_000973448.1;Name=WP_000973448.1;Note=positive transcriptional regulator of morphogenetic pathway%3B controlling several genes involved in oxidative stress%2C acid stress%2C heat shock%2C osmotic shock%2C and carbon-starvation stress;gbkey=CDS;inference=COORDINATES: similar to AA sequence:RefSeq:NP_308516.2;product=protein BolA;protein_id=WP_000973448.1;transl_table=11
NZ_CP014522.1	RefSeq	gene	482130	482393	.	+	.	ID=gene476;Name=AVR76_RS02280;gbkey=Gene;gene_biotype=protein_coding;locus_tag=AVR76_RS02280;old_locus_tag=AVR76_02275
NZ_CP014522.1	Protein Homology	CDS	482130	482393	.	+	0	ID=cds468;Parent=gene476;Dbxref=Genbank:WP_002430455.1;Name=WP_002430455.1;gbkey=CDS;inference=COORDINATES: similar to AA sequence:RefSeq:YP_002411238.1;product=hypothetical protein;protein_id=WP_002430455.1;transl_table=11
NZ_CP014522.1	RefSeq	gene	482540	483838	.	+	.	ID=gene477;Name=AVR76_RS02285;gbkey=Gene;gene_biotype=protein_coding;locus_tag=AVR76_RS02285;old_locus_tag=AVR76_02280
NZ_CP014522.1	Protein Homology	CDS	482540	483838	.	+	0	ID=cds469;Parent=gene477;Dbxref=Genbank:WP_001198388.1;Name=WP_001198388.1;gbkey=CDS;inference=COORDINATES: similar to AA sequence:RefSeq:WP_001716227.1;product=trigger factor;protein_id=WP_001198388.1;transl_table=11
NZ_CP014522.1	RefSeq	pseudogene	484084	484706	.	+	.	ID=gene478;Name=AVR76_RS02290;gbkey=Gene;gene_biotype=pseudogene;locus_tag=AVR76_RS02290;old_locus_tag=AVR76_02285;pseudo=true
NZ_CP014522.1	Protein Homology	CDS	484084	484706	.	+	0	ID=cds470;Parent=gene478;Note=frameshifted;gbkey=CDS;inference=COORDINATES: similar to AA sequence:RefSeq:WP_006809880.1;product=ATP-dependent Clp endopeptidase%2C proteolytic subunit ClpP;pseudo=true;transl_table=11
NZ_CP014522.1	RefSeq	gene	484832	486106	.	+	.	ID=gene479;Name=AVR76_RS02295;gbkey=Gene;gene_biotype=protein_coding;locus_tag=AVR76_RS02295;old_locus_tag=AVR76_02290
NZ_CP014522.1	Protein Homology	CDS	484832	486106	.	+	0	ID=cds471;Parent=gene479;Dbxref=Genbank:WP_000130299.1;Name=WP_000130299.1;gbkey=CDS;inference=COORDINATES: similar to AA sequence:RefSeq:WP_001396736.1;product=ATP-dependent protease ATP-binding subunit ClpX;protein_id=WP_000130299.1;transl_table=11
NZ_CP014522.1	RefSeq	gene	486294	488648	.	+	.	ID=gene480;Name=AVR76_RS02300;gbkey=Gene;gene_biotype=protein_coding;locus_tag=AVR76_RS02300;old_locus_tag=AVR76_02295
NZ_CP014522.1	Protein Homology	CDS	486294	488648	.	+	0	ID=cds472;Parent=gene480;Dbxref=Genbank:WP_001295325.1;Name=WP_001295325.1;gbkey=CDS;inference=COORDINATES: similar to AA sequence:RefSeq:WP_001469947.1;product=Lon protease;protein_id=WP_001295325.1;transl_table=11
NZ_CP014522.1	RefSeq	gene	488857	489129	.	+	.	ID=gene481;Name=AVR76_RS02305;gbkey=Gene;gene_biotype=protein_coding;locus_tag=AVR76_RS02305;old_locus_tag=AVR76_02300
NZ_CP014522.1	Protein Homology	CDS	488857	489129	.	+	0	ID=cds473;Parent=gene481;Dbxref=Genbank:WP_001043542.1;Name=WP_001043542.1;Note=histone-like DNA-binding protein;gbkey=CDS;inference=COORDINATES: similar to AA sequence:RefSeq:WP_016535194.1;product=DNA-binding protein HU-beta;protein_id=WP_001043542.1;transl_table=11
NZ_CP014522.1	RefSeq	gene	489321	491192	.	+	.	ID=gene482;Name=AVR76_RS02310;gbkey=Gene;gene_biotype=protein_coding;locus_tag=AVR76_RS02310;old_locus_tag=AVR76_02305
NZ_CP014522.1	Protein Homology	CDS	489321	491192	.	+	0	ID=cds474;Parent=gene482;Dbxref=Genbank:WP_000969359.1;Name=WP_000969359.1;gbkey=CDS;inference=COORDINATES: similar to AA sequence:RefSeq:NP_414975.1;product=peptidyl-prolyl cis-trans isomerase;protein_id=WP_000969359.1;transl_table=11
NZ_CP014522.1	RefSeq	gene	491343	491714	.	+	.	ID=gene483;Name=AVR76_RS02315;gbkey=Gene;gene_biotype=protein_coding;locus_tag=AVR76_RS02315;old_locus_tag=AVR76_02310
NZ_CP014522.1	Protein Homology	CDS	491343	491714	.	+	0	ID=cds475;Parent=gene483;Dbxref=Genbank:WP_000680295.1;Name=WP_000680295.1;gbkey=CDS;inference=COORDINATES: similar to AA sequence:RefSeq:YP_002411245.1;product=hypothetical protein;protein_id=WP_000680295.1;transl_table=11
NZ_CP014522.1	RefSeq	gene	491844	492242	.	+	.	ID=gene484;Name=AVR76_RS02320;gbkey=Gene;gene_biotype=protein_coding;locus_tag=AVR76_RS02320;old_locus_tag=AVR76_02315
NZ_CP014522.1	Protein Homology	CDS	491844	492242	.	+	0	ID=cds476;Parent=gene484;Dbxref=Genbank:WP_001194552.1;Name=WP_001194552.1;gbkey=CDS;inference=COORDINATES: similar to AA sequence:RefSeq:NP_308524.1;product=thioesterase;protein_id=WP_001194552.1;transl_table=11
NZ_CP014522.1	RefSeq	gene	492294	492989	.	-	.	ID=gene485;Name=AVR76_RS02325;gbkey=Gene;gene_biotype=protein_coding;locus_tag=AVR76_RS02325;old_locus_tag=AVR76_02320
NZ_CP014522.1	Protein Homology	CDS	492294	492989	.	-	0	ID=cds477;Parent=gene485;Dbxref=Genbank:WP_000817227.1;Name=WP_000817227.1;gbkey=CDS;inference=COORDINATES: similar to AA sequence:RefSeq:YP_002411247.1;product=7-cyano-7-deazaguanine synthase QueC;protein_id=WP_000817227.1;transl_table=11
NZ_CP014522.1	RefSeq	gene	493054	494754	.	-	.	ID=gene486;Name=AVR76_RS02330;gbkey=Gene;gene_biotype=protein_coding;locus_tag=AVR76_RS02330;old_locus_tag=AVR76_02325
NZ_CP014522.1	Protein Homology	CDS	493054	494754	.	-	0	ID=cds478;Parent=gene486;Dbxref=Genbank:WP_001238258.1;Name=WP_001238258.1;gbkey=CDS;inference=COORDINATES: similar to AA sequence:RefSeq:NP_308526.1;product=hypothetical protein;protein_id=WP_001238258.1;transl_table=11
NZ_CP014522.1	RefSeq	gene	494854	495672	.	+	.	ID=gene487;Name=AVR76_RS02335;gbkey=Gene;gene_biotype=protein_coding;locus_tag=AVR76_RS02335;old_locus_tag=AVR76_02330
NZ_CP014522.1	Protein Homology	CDS	494854	495672	.	+	0	ID=cds479;Parent=gene487;Dbxref=Genbank:WP_000113027.1;Name=WP_000113027.1;Note=HMP-PP phosphatase%3B catalyzes the hydrolysis of 4-amino-2-methyl-5-hydroxymethylpyrimidine pyrophosphate (HMP-PP) to 4-amino-2-methyl-5-hydroxymethylpyrimidine phosphate (HMP-P);gbkey=CDS;inference=COORDINATES: similar to AA sequence:RefSeq:NP_414980.2;product=HMP-PP phosphatase;protein_id=WP_000113027.1;transl_table=11
NZ_CP014522.1	RefSeq	gene	495825	496283	.	+	.	ID=gene488;Name=AVR76_RS02340;gbkey=Gene;gene_biotype=protein_coding;locus_tag=AVR76_RS02340;old_locus_tag=AVR76_02335
NZ_CP014522.1	Protein Homology	CDS	495825	496283	.	+	0	ID=cds480;Parent=gene488;Dbxref=Genbank:WP_000884589.1;Name=WP_000884589.1;gbkey=CDS;inference=COORDINATES: similar to AA sequence:RefSeq:NP_308528.2;product=transcriptional regulator;protein_id=WP_000884589.1;transl_table=11
NZ_CP014522.1	RefSeq	gene	496313	498085	.	+	.	ID=gene489;Name=AVR76_RS02345;gbkey=Gene;gene_biotype=protein_coding;locus_tag=AVR76_RS02345;old_locus_tag=AVR76_02340
NZ_CP014522.1	Protein Homology	CDS	496313	498085	.	+	0	ID=cds481;Parent=gene489;Dbxref=Genbank:WP_001235630.1;Name=WP_001235630.1;gbkey=CDS;inference=COORDINATES: similar to AA sequence:RefSeq:NP_308529.1;product=multidrug ABC transporter permease/ATP-binding protein;protein_id=WP_001235630.1;transl_table=11
NZ_CP014522.1	RefSeq	gene	498078	499859	.	+	.	ID=gene490;Name=AVR76_RS02350;gbkey=Gene;gene_biotype=protein_coding;locus_tag=AVR76_RS02350;old_locus_tag=AVR76_02345
NZ_CP014522.1	Protein Homology	CDS	498078	499859	.	+	0	ID=cds482;Parent=gene490;Dbxref=Genbank:WP_001256214.1;Name=WP_001256214.1;gbkey=CDS;inference=COORDINATES: similar to AA sequence:RefSeq:NP_308530.1;product=multidrug ABC transporter permease/ATP-binding protein;protein_id=WP_001256214.1;transl_table=11
NZ_CP014522.1	RefSeq	gene	500040	500378	.	+	.	ID=gene491;Name=AVR76_RS02355;gbkey=Gene;gene_biotype=protein_coding;locus_tag=AVR76_RS02355;old_locus_tag=AVR76_02350
NZ_CP014522.1	Protein Homology	CDS	500040	500378	.	+	0	ID=cds483;Parent=gene491;Dbxref=Genbank:WP_000780338.1;Name=WP_000780338.1;Note=indirectly regulates nitrogen metabolism%3B at high nitrogen levels P-II prevents the phosphorylation of NR-I%2C the transcriptional activator of the glutamine synthetase gene (glnA)%3B at low nitrogen levels P-II is uridylylated to form PII-UMP and interacts with an adenylyltransferase (GlnE) that activates GlnA;gbkey=CDS;inference=COORDINATES: similar to AA sequence:RefSeq:WP_015367937.1;product=nitrogen regulatory protein P-II 2;protein_id=WP_000780338.1;transl_table=11
NZ_CP014522.1	RefSeq	gene	500408	501694	.	+	.	ID=gene492;Name=AVR76_RS02360;gbkey=Gene;gene_biotype=protein_coding;locus_tag=AVR76_RS02360;old_locus_tag=AVR76_02355
NZ_CP014522.1	Protein Homology	CDS	500408	501694	.	+	0	ID=cds484;Parent=gene492;Dbxref=Genbank:WP_000685051.1;Name=WP_000685051.1;gbkey=CDS;inference=COORDINATES: similar to AA sequence:RefSeq:NP_308532.1;product=ammonium transporter;protein_id=WP_000685051.1;transl_table=11
NZ_CP014522.1	RefSeq	gene	501743	502603	.	-	.	ID=gene493;Name=AVR76_RS02365;gbkey=Gene;gene_biotype=protein_coding;locus_tag=AVR76_RS02365;old_locus_tag=AVR76_02360
NZ_CP014522.1	Protein Homology	CDS	501743	502603	.	-	0	ID=cds485;Parent=gene493;Dbxref=Genbank:WP_001295832.1;Name=WP_001295832.1;gbkey=CDS;inference=COORDINATES: similar to AA sequence:RefSeq:NP_308533.1;product=acyl-CoA thioesterase II;protein_id=WP_001295832.1;transl_table=11
NZ_CP014522.1	RefSeq	gene	502821	503393	.	+	.	ID=gene494;Name=AVR76_RS02370;gbkey=Gene;gene_biotype=protein_coding;locus_tag=AVR76_RS02370;old_locus_tag=AVR76_02365
NZ_CP014522.1	Protein Homology	CDS	502821	503393	.	+	0	ID=cds486;Parent=gene494;Dbxref=Genbank:WP_000779831.1;Name=WP_000779831.1;gbkey=CDS;inference=COORDINATES: similar to AA sequence:RefSeq:NP_308534.3;product=hypothetical protein;protein_id=WP_000779831.1;transl_table=11
NZ_CP014522.1	RefSeq	gene	503424	503813	.	-	.	ID=gene495;Name=AVR76_RS02375;gbkey=Gene;gene_biotype=protein_coding;locus_tag=AVR76_RS02375;old_locus_tag=AVR76_02370
NZ_CP014522.1	Protein Homology	CDS	503424	503813	.	-	0	ID=cds487;Parent=gene495;Dbxref=Genbank:WP_001311473.1;Name=WP_001311473.1;gbkey=CDS;inference=COORDINATES: similar to AA sequence:RefSeq:NP_414988.1;product=6-O-methylguanine DNA methyltransferase;protein_id=WP_001311473.1;transl_table=11
NZ_CP014522.1	RefSeq	gene	503898	503994	.	+	.	ID=gene496;Name=ffs;gbkey=Gene;gene=ffs;gene_biotype=SRP_RNA;locus_tag=AVR76_RS02380;old_locus_tag=AVR76_02375
NZ_CP014522.1	cmsearch	SRP_RNA	503898	503994	.	+	.	ID=rna8;Parent=gene496;Dbxref=RFAM:RF00169;gbkey=ncRNA;gene=ffs;inference=COORDINATES: profile:INFERNAL:1.1.1;product=signal recognition particle sRNA small type
NZ_CP014522.1	cmsearch	exon	503898	503994	.	+	.	ID=id10;Parent=rna8;Dbxref=RFAM:RF00169;gbkey=ncRNA;gene=ffs;inference=COORDINATES: profile:INFERNAL:1.1.1;product=signal recognition particle sRNA small type
NZ_CP014522.1	RefSeq	gene	504114	504467	.	+	.	ID=gene497;Name=AVR76_RS02385;gbkey=Gene;gene_biotype=protein_coding;locus_tag=AVR76_RS02385;old_locus_tag=AVR76_02380
NZ_CP014522.1	Protein Homology	CDS	504114	504467	.	+	0	ID=cds488;Parent=gene497;Dbxref=Genbank:WP_000878135.1;Name=WP_000878135.1;gbkey=CDS;inference=COORDINATES: similar to AA sequence:RefSeq:NP_308536.1;product=DUF1428 domain-containing protein;protein_id=WP_000878135.1;transl_table=11
NZ_CP014522.1	RefSeq	gene	504509	506059	.	-	.	ID=gene498;Name=AVR76_RS02390;gbkey=Gene;gene_biotype=protein_coding;locus_tag=AVR76_RS02390;old_locus_tag=AVR76_02385
NZ_CP014522.1	Protein Homology	CDS	504509	506059	.	-	0	ID=cds489;Parent=gene498;Dbxref=Genbank:WP_001385227.1;Name=WP_001385227.1;gbkey=CDS;inference=COORDINATES: similar to AA sequence:RefSeq:YP_002411259.1;product=EAL domain-containing protein;protein_id=WP_001385227.1;transl_table=11
NZ_CP014522.1	RefSeq	gene	506223	506693	.	-	.	ID=gene499;Name=AVR76_RS02395;gbkey=Gene;gene_biotype=protein_coding;locus_tag=AVR76_RS02395;old_locus_tag=AVR76_02390
NZ_CP014522.1	Protein Homology	CDS	506223	506693	.	-	0	ID=cds490;Parent=gene499;Dbxref=Genbank:WP_000136192.1;Name=WP_000136192.1;gbkey=CDS;inference=COORDINATES: similar to AA sequence:RefSeq:NP_308538.2;product=hypothetical protein;protein_id=WP_000136192.1;transl_table=11
NZ_CP014522.1	RefSeq	gene	506809	507360	.	-	.	ID=gene500;Name=AVR76_RS02400;gbkey=Gene;gene_biotype=protein_coding;locus_tag=AVR76_RS02400;old_locus_tag=AVR76_02395
NZ_CP014522.1	Protein Homology	CDS	506809	507360	.	-	0	ID=cds491;Parent=gene500;Dbxref=Genbank:WP_000102539.1;Name=WP_000102539.1;gbkey=CDS;inference=COORDINATES: similar to AA sequence:RefSeq:NP_414992.1;product=maltose O-acetyltransferase;protein_id=WP_000102539.1;transl_table=11
NZ_CP014522.1	RefSeq	gene	507534	507752	.	-	.	ID=gene501;Name=AVR76_RS02405;gbkey=Gene;gene_biotype=protein_coding;locus_tag=AVR76_RS02405;old_locus_tag=AVR76_02400
NZ_CP014522.1	Protein Homology	CDS	507534	507752	.	-	0	ID=cds492;Parent=gene501;Dbxref=Genbank:WP_001291435.1;Name=WP_001291435.1;Note=with Hns involved in transcriptional regulation of hemolysin%3B non-specific DNA-binding protein which affects the production of multiple proteins;gbkey=CDS;inference=COORDINATES: similar to AA sequence:RefSeq:NP_308540.1;product=hemolysin expression-modulating protein Hha;protein_id=WP_001291435.1;transl_table=11
NZ_CP014522.1	RefSeq	gene	507778	508152	.	-	.	ID=gene502;Name=AVR76_RS02410;gbkey=Gene;gene_biotype=protein_coding;locus_tag=AVR76_RS02410;old_locus_tag=AVR76_02405
NZ_CP014522.1	Protein Homology	CDS	507778	508152	.	-	0	ID=cds493;Parent=gene502;Dbxref=Genbank:WP_000344800.1;Name=WP_000344800.1;gbkey=CDS;inference=COORDINATES: similar to AA sequence:RefSeq:WP_001741190.1;product=Hha toxicity modulator TomB;protein_id=WP_000344800.1;transl_table=11
NZ_CP014522.1	RefSeq	gene	508698	511847	.	-	.	ID=gene503;Name=AVR76_RS02415;gbkey=Gene;gene_biotype=protein_coding;locus_tag=AVR76_RS02415;old_locus_tag=AVR76_02410
NZ_CP014522.1	Protein Homology	CDS	508698	511847	.	-	0	ID=cds494;Parent=gene503;Dbxref=Genbank:WP_001132478.1;Name=WP_001132478.1;gbkey=CDS;inference=COORDINATES: similar to AA sequence:RefSeq:YP_002411264.1;product=multidrug efflux RND transporter permease subunit;protein_id=WP_001132478.1;transl_table=11
NZ_CP014522.1	RefSeq	gene	511870	513063	.	-	.	ID=gene504;Name=AVR76_RS02420;gbkey=Gene;gene_biotype=protein_coding;locus_tag=AVR76_RS02420;old_locus_tag=AVR76_02415
NZ_CP014522.1	Protein Homology	CDS	511870	513063	.	-	0	ID=cds495;Parent=gene504;Dbxref=Genbank:WP_001295833.1;Name=WP_001295833.1;Note=with AcrD and TolC forms a transport system involved in resistance to a number of compounds including lipophilic antibiotics;gbkey=CDS;inference=COORDINATES: similar to AA sequence:RefSeq:YP_002411265.1;product=MexE family multidrug efflux RND transporter periplasmic adaptor subunit;protein_id=WP_001295833.1;transl_table=11
NZ_CP014522.1	RefSeq	gene	513205	513852	.	+	.	ID=gene505;Name=AVR76_RS02425;gbkey=Gene;gene_biotype=protein_coding;locus_tag=AVR76_RS02425;old_locus_tag=AVR76_02420
NZ_CP014522.1	Protein Homology	CDS	513205	513852	.	+	0	ID=cds496;Parent=gene505;Dbxref=Genbank:WP_000101737.1;Name=WP_000101737.1;gbkey=CDS;inference=COORDINATES: similar to AA sequence:RefSeq:NP_414997.1;product=transcriptional regulator;protein_id=WP_000101737.1;transl_table=11
NZ_CP014522.1	RefSeq	gene	513783	513974	.	-	.	ID=gene506;Name=AVR76_RS26295;gbkey=Gene;gene_biotype=protein_coding;locus_tag=AVR76_RS26295
NZ_CP014522.1	Protein Homology	CDS	513783	513974	.	-	0	ID=cds497;Parent=gene506;Dbxref=Genbank:WP_000868472.1;Name=WP_000868472.1;gbkey=CDS;inference=COORDINATES: similar to AA sequence:RefSeq:WP_000868472.1;product=hypothetical protein;protein_id=WP_000868472.1;transl_table=11
NZ_CP014522.1	RefSeq	gene	513980	517342	.	+	.	ID=gene507;Name=AVR76_RS02430;gbkey=Gene;gene_biotype=protein_coding;locus_tag=AVR76_RS02430;old_locus_tag=AVR76_02425
NZ_CP014522.1	Protein Homology	CDS	513980	517342	.	+	0	ID=cds498;Parent=gene507;Dbxref=Genbank:WP_000177739.1;Name=WP_000177739.1;gbkey=CDS;inference=COORDINATES: similar to AA sequence:RefSeq:NP_308545.1;product=mechanosensitive channel MscK;protein_id=WP_000177739.1;transl_table=11
NZ_CP014522.1	RefSeq	gene	517381	517545	.	-	.	ID=gene508;Name=AVR76_RS02435;gbkey=Gene;gene_biotype=protein_coding;locus_tag=AVR76_RS02435;old_locus_tag=AVR76_02430
NZ_CP014522.1	Protein Homology	CDS	517381	517545	.	-	0	ID=cds499;Parent=gene508;Dbxref=Genbank:WP_000051144.1;Name=WP_000051144.1;gbkey=CDS;inference=COORDINATES: similar to AA sequence:RefSeq:NP_308546.1;product=DUF2496 domain-containing protein;protein_id=WP_000051144.1;transl_table=11
NZ_CP014522.1	RefSeq	gene	517559	518086	.	-	.	ID=gene509;Name=AVR76_RS02440;gbkey=Gene;gene_biotype=protein_coding;locus_tag=AVR76_RS02440;old_locus_tag=AVR76_02435
NZ_CP014522.1	Protein Homology	CDS	517559	518086	.	-	0	ID=cds500;Parent=gene509;Dbxref=Genbank:WP_000844862.1;Name=WP_000844862.1;Note=PriC%3B protein involved in DNA replication%3B part of the primosome%2C a protein complex required to restart stalled replication forks%3B binds the complex formed by PriA%2C PriB and DNA%3B PriC-dependent primosome requires a gap to restart DNA replication%3B stimulates Rep activity at stalled forks;gbkey=CDS;inference=COORDINATES: similar to AA sequence:RefSeq:YP_002411269.1;product=primosomal replication protein N'';protein_id=WP_000844862.1;transl_table=11
NZ_CP014522.1	RefSeq	gene	518156	518533	.	+	.	ID=gene510;Name=AVR76_RS02445;gbkey=Gene;gene_biotype=protein_coding;locus_tag=AVR76_RS02445;old_locus_tag=AVR76_02440
NZ_CP014522.1	Protein Homology	CDS	518156	518533	.	+	0	ID=cds501;Parent=gene510;Dbxref=Genbank:WP_001188900.1;Name=WP_001188900.1;gbkey=CDS;inference=COORDINATES: similar to AA sequence:RefSeq:NP_308548.1;product=DUF454 domain-containing protein;protein_id=WP_001188900.1;transl_table=11
NZ_CP014522.1	RefSeq	gene	518511	518618	.	+	.	ID=gene511;Name=AVR76_RS26300;gbkey=Gene;gene_biotype=protein_coding;locus_tag=AVR76_RS26300
NZ_CP014522.1	Protein Homology	CDS	518511	518618	.	+	0	ID=cds502;Parent=gene511;Dbxref=Genbank:WP_001310611.1;Name=WP_001310611.1;gbkey=CDS;inference=COORDINATES: similar to AA sequence:RefSeq:WP_001310611.1;product=hypothetical protein;protein_id=WP_001310611.1;transl_table=11
NZ_CP014522.1	RefSeq	gene	518686	519237	.	+	.	ID=gene512;Name=AVR76_RS02450;gbkey=Gene;gene_biotype=protein_coding;locus_tag=AVR76_RS02450;old_locus_tag=AVR76_02445
NZ_CP014522.1	Protein Homology	CDS	518686	519237	.	+	0	ID=cds503;Parent=gene512;Dbxref=Genbank:WP_000127356.1;Name=WP_000127356.1;gbkey=CDS;inference=COORDINATES: similar to AA sequence:RefSeq:WP_005125198.1;product=adenine phosphoribosyltransferase;protein_id=WP_000127356.1;transl_table=11
NZ_CP014522.1	RefSeq	gene	519366	521297	.	+	.	ID=gene513;Name=AVR76_RS02455;gbkey=Gene;gene_biotype=protein_coding;locus_tag=AVR76_RS02455;old_locus_tag=AVR76_02450
NZ_CP014522.1	Protein Homology	CDS	519366	521297	.	+	0	ID=cds504;Parent=gene513;Dbxref=Genbank:WP_000122044.1;Name=WP_000122044.1;Note=catalyzes the DNA-template-directed extension of the 3'-end of a DNA strand%3B the tau chain serves as a scaffold to help in the dimerizaton of the alpha%2Cepsilon and theta core complex%3B the gamma chain seems to interact with the delta and delta' subunits to transfer the beta subunit on the DNA;gbkey=CDS;inference=COORDINATES: similar to AA sequence:RefSeq:NP_415003.1;product=DNA polymerase III subunit gamma/tau;protein_id=WP_000122044.1;transl_table=11
NZ_CP014522.1	RefSeq	gene	521350	521679	.	+	.	ID=gene514;Name=AVR76_RS02460;gbkey=Gene;gene_biotype=protein_coding;locus_tag=AVR76_RS02460;old_locus_tag=AVR76_02455
NZ_CP014522.1	Protein Homology	CDS	521350	521679	.	+	0	ID=cds505;Parent=gene514;Dbxref=Genbank:WP_000467098.1;Name=WP_000467098.1;gbkey=CDS;inference=COORDINATES: similar to AA sequence:RefSeq:WP_001364632.1;product=YbaB/EbfC family nucleoid-associated protein;protein_id=WP_000467098.1;transl_table=11
NZ_CP014522.1	RefSeq	gene	521679	522284	.	+	.	ID=gene515;Name=AVR76_RS02465;gbkey=Gene;gene_biotype=protein_coding;locus_tag=AVR76_RS02465;old_locus_tag=AVR76_02460
NZ_CP014522.1	Protein Homology	CDS	521679	522284	.	+	0	ID=cds506;Parent=gene515;Dbxref=Genbank:WP_001195025.1;Name=WP_001195025.1;gbkey=CDS;inference=COORDINATES: similar to AA sequence:RefSeq:NP_308552.1;product=recombination protein RecR;protein_id=WP_001195025.1;transl_table=11
NZ_CP014522.1	RefSeq	gene	522394	524268	.	+	.	ID=gene516;Name=AVR76_RS02470;gbkey=Gene;gene_biotype=protein_coding;locus_tag=AVR76_RS02470;old_locus_tag=AVR76_02465
NZ_CP014522.1	Protein Homology	CDS	522394	524268	.	+	0	ID=cds507;Parent=gene516;Dbxref=Genbank:WP_000678189.1;Name=WP_000678189.1;gbkey=CDS;inference=COORDINATES: similar to AA sequence:RefSeq:WP_003903109.1;product=molecular chaperone HtpG;protein_id=WP_000678189.1;transl_table=11
NZ_CP014522.1	RefSeq	gene	524449	525093	.	+	.	ID=gene517;Name=AVR76_RS02475;gbkey=Gene;gene_biotype=protein_coding;locus_tag=AVR76_RS02475;old_locus_tag=AVR76_02470
NZ_CP014522.1	Protein Homology	CDS	524449	525093	.	+	0	ID=cds508;Parent=gene517;Dbxref=Genbank:WP_001220233.1;Name=WP_001220233.1;gbkey=CDS;inference=COORDINATES: similar to AA sequence:RefSeq:WP_007706188.1;product=adenylate kinase;protein_id=WP_001220233.1;transl_table=11
NZ_CP014522.1	RefSeq	gene	525225	526187	.	+	.	ID=gene518;Name=AVR76_RS02480;gbkey=Gene;gene_biotype=protein_coding;locus_tag=AVR76_RS02480;old_locus_tag=AVR76_02475
NZ_CP014522.1	Protein Homology	CDS	525225	526187	.	+	0	ID=cds509;Parent=gene518;Dbxref=Genbank:WP_001250114.1;Name=WP_001250114.1;gbkey=CDS;inference=COORDINATES: similar to AA sequence:RefSeq:YP_002411277.1;product=ferrochelatase;protein_id=WP_001250114.1;transl_table=11
NZ_CP014522.1	RefSeq	gene	526184	527143	.	-	.	ID=gene519;Name=AVR76_RS02485;gbkey=Gene;gene_biotype=protein_coding;locus_tag=AVR76_RS02485;old_locus_tag=AVR76_02480
NZ_CP014522.1	Protein Homology	CDS	526184	527143	.	-	0	ID=cds510;Parent=gene519;Dbxref=Genbank:WP_000801794.1;Name=WP_000801794.1;gbkey=CDS;inference=COORDINATES: similar to AA sequence:RefSeq:NP_415009.1;product=acetyl esterase;protein_id=WP_000801794.1;transl_table=11
NZ_CP014522.1	RefSeq	gene	527295	528599	.	+	.	ID=gene520;Name=AVR76_RS02490;gbkey=Gene;gene_biotype=protein_coding;locus_tag=AVR76_RS02490;old_locus_tag=AVR76_02485
NZ_CP014522.1	Protein Homology	CDS	527295	528599	.	+	0	ID=cds511;Parent=gene520;Dbxref=Genbank:WP_000671574.1;Name=WP_000671574.1;Note=catalyzes the formation of inosine/guanosine monophosphate from inosine or guanosine and ATP;gbkey=CDS;inference=COORDINATES: similar to AA sequence:RefSeq:WP_015965517.1;product=inosine/guanosine kinase;protein_id=WP_000671574.1;transl_table=11
NZ_CP014522.1	RefSeq	gene	528729	530405	.	-	.	ID=gene521;Name=AVR76_RS02495;gbkey=Gene;gene_biotype=protein_coding;locus_tag=AVR76_RS02495;old_locus_tag=AVR76_02490
NZ_CP014522.1	Protein Homology	CDS	528729	530405	.	-	0	ID=cds512;Parent=gene521;Dbxref=Genbank:WP_000546254.1;Name=WP_000546254.1;gbkey=CDS;inference=COORDINATES: similar to AA sequence:RefSeq:WP_001582195.1;product=Kef family K(+) transporter;protein_id=WP_000546254.1;transl_table=11
NZ_CP014522.1	RefSeq	gene	530644	531864	.	-	.	ID=gene522;Name=AVR76_RS02500;gbkey=Gene;gene_biotype=protein_coding;locus_tag=AVR76_RS02500;old_locus_tag=AVR76_02495
NZ_CP014522.1	Protein Homology	CDS	530644	531864	.	-	0	ID=cds513;Parent=gene522;Dbxref=Genbank:WP_001251634.1;Name=WP_001251634.1;gbkey=CDS;inference=COORDINATES: similar to AA sequence:RefSeq:NP_308559.1;product=MFS transporter;protein_id=WP_001251634.1;transl_table=11
NZ_CP014522.1	RefSeq	gene	531900	532085	.	+	.	ID=gene523;Name=AVR76_RS26305;gbkey=Gene;gene_biotype=protein_coding;locus_tag=AVR76_RS26305
NZ_CP014522.1	Protein Homology	CDS	531900	532085	.	+	0	ID=cds514;Parent=gene523;Dbxref=Genbank:WP_001337394.1;Name=WP_001337394.1;gbkey=CDS;inference=COORDINATES: similar to AA sequence:RefSeq:WP_001306944.1;product=hypothetical protein;protein_id=WP_001337394.1;transl_table=11
NZ_CP014522.1	RefSeq	gene	532082	533734	.	+	.	ID=gene524;Name=ushA;gbkey=Gene;gene=ushA;gene_biotype=protein_coding;locus_tag=AVR76_RS02505;old_locus_tag=AVR76_02500
NZ_CP014522.1	Protein Homology	CDS	532082	533734	.	+	0	ID=cds515;Parent=gene524;Dbxref=Genbank:WP_000771748.1;Name=WP_000771748.1;Note=catalyzes the degradation of periplasmic UDP-glucose to uridine%2C glucose-1-phosphate and inorganic phosphate%3B specific for uridine nucleotides;gbkey=CDS;gene=ushA;inference=COORDINATES: similar to AA sequence:RefSeq:NP_415013.1;product=bifunctional UDP-sugar hydrolase/5'-nucleotidase;protein_id=WP_000771748.1;transl_table=11
NZ_CP014522.1	RefSeq	gene	533772	534275	.	-	.	ID=gene525;Name=AVR76_RS02510;gbkey=Gene;gene_biotype=protein_coding;locus_tag=AVR76_RS02510;old_locus_tag=AVR76_02505
NZ_CP014522.1	Protein Homology	CDS	533772	534275	.	-	0	ID=cds516;Parent=gene525;Dbxref=Genbank:WP_000667000.1;Name=WP_000667000.1;gbkey=CDS;inference=COORDINATES: similar to AA sequence:RefSeq:WP_001519543.1;product=hypothetical protein;protein_id=WP_000667000.1;transl_table=11
NZ_CP014522.1	RefSeq	gene	534272	535072	.	-	.	ID=gene526;Name=AVR76_RS02515;gbkey=Gene;gene_biotype=protein_coding;locus_tag=AVR76_RS02515;old_locus_tag=AVR76_02510
NZ_CP014522.1	Protein Homology	CDS	534272	535072	.	-	0	ID=cds517;Parent=gene526;Dbxref=Genbank:WP_000439798.1;Name=WP_000439798.1;gbkey=CDS;inference=COORDINATES: similar to AA sequence:RefSeq:WP_000439795.1;product=hypothetical protein;protein_id=WP_000439798.1;transl_table=11
NZ_CP014522.1	RefSeq	gene	535096	535575	.	-	.	ID=gene527;Name=AVR76_RS02520;gbkey=Gene;gene_biotype=protein_coding;locus_tag=AVR76_RS02520;old_locus_tag=AVR76_02515
NZ_CP014522.1	Protein Homology	CDS	535096	535575	.	-	0	ID=cds518;Parent=gene527;Dbxref=Genbank:WP_000186633.1;Name=WP_000186633.1;gbkey=CDS;inference=COORDINATES: similar to AA sequence:RefSeq:WP_006818871.1;product=Cys-tRNA(Pro) deacylase;protein_id=WP_000186633.1;transl_table=11
NZ_CP014522.1	RefSeq	gene	535591	535869	.	-	.	ID=gene528;Name=AVR76_RS28050;gbkey=Gene;gene_biotype=protein_coding;locus_tag=AVR76_RS28050
NZ_CP014522.1	Protein Homology	CDS	535591	535869	.	-	0	ID=cds519;Parent=gene528;Dbxref=Genbank:WP_077249431.1;Name=WP_077249431.1;gbkey=CDS;inference=COORDINATES: similar to AA sequence:RefSeq:YP_002411284.1;product=hypothetical protein;protein_id=WP_077249431.1;transl_table=11
NZ_CP014522.1	RefSeq	gene	535779	536573	.	-	.	ID=gene529;Name=AVR76_RS02525;gbkey=Gene;gene_biotype=protein_coding;locus_tag=AVR76_RS02525;old_locus_tag=AVR76_02520
NZ_CP014522.1	Protein Homology	CDS	535779	536573	.	-	0	ID=cds520;Parent=gene529;Dbxref=Genbank:WP_000365147.1;Name=WP_000365147.1;gbkey=CDS;inference=COORDINATES: similar to AA sequence:RefSeq:NP_415015.1;product=hypothetical protein;protein_id=WP_000365147.1;transl_table=11
NZ_CP014522.1	RefSeq	gene	536706	537008	.	+	.	ID=gene530;Name=AVR76_RS02530;gbkey=Gene;gene_biotype=protein_coding;locus_tag=AVR76_RS02530;old_locus_tag=AVR76_02525
NZ_CP014522.1	Protein Homology	CDS	536706	537008	.	+	0	ID=cds521;Parent=gene530;Dbxref=Genbank:WP_000057523.1;Name=WP_000057523.1;gbkey=CDS;inference=COORDINATES: similar to AA sequence:RefSeq:WP_000057540.1;product=hypothetical protein;protein_id=WP_000057523.1;transl_table=11
NZ_CP014522.1	RefSeq	gene	537044	537385	.	+	.	ID=gene531;Name=AVR76_RS02535;gbkey=Gene;gene_biotype=protein_coding;locus_tag=AVR76_RS02535;old_locus_tag=AVR76_02530
NZ_CP014522.1	Protein Homology	CDS	537044	537385	.	+	0	ID=cds522;Parent=gene531;Dbxref=Genbank:WP_000806442.1;Name=WP_000806442.1;gbkey=CDS;inference=COORDINATES: similar to AA sequence:RefSeq:NP_415016.4;product=transcriptional regulator;protein_id=WP_000806442.1;transl_table=11
NZ_CP014522.1	RefSeq	gene	537443	539947	.	-	.	ID=gene532;Name=copA;gbkey=Gene;gene=copA;gene_biotype=protein_coding;locus_tag=AVR76_RS02540;old_locus_tag=AVR76_02535
NZ_CP014522.1	Protein Homology	CDS	537443	539947	.	-	0	ID=cds523;Parent=gene532;Dbxref=Genbank:WP_000083947.1;Name=WP_000083947.1;gbkey=CDS;gene=copA;inference=COORDINATES: similar to AA sequence:RefSeq:NP_308564.1;product=copper-exporting P-type ATPase CopA;protein_id=WP_000083947.1;transl_table=11
NZ_CP014522.1	RefSeq	gene	540209	541141	.	+	.	ID=gene533;Name=AVR76_RS02545;gbkey=Gene;gene_biotype=protein_coding;locus_tag=AVR76_RS02545;old_locus_tag=AVR76_02540
NZ_CP014522.1	Protein Homology	CDS	540209	541141	.	+	0	ID=cds524;Parent=gene533;Dbxref=Genbank:WP_000883041.1;Name=WP_000883041.1;Note=catalyzes the formation of glutamate from glutamine;gbkey=CDS;inference=COORDINATES: similar to AA sequence:RefSeq:NP_308565.1;product=glutaminase 1;protein_id=WP_000883041.1;transl_table=11
NZ_CP014522.1	RefSeq	gene	541144	542436	.	+	.	ID=gene534;Name=AVR76_RS02550;gbkey=Gene;gene_biotype=protein_coding;locus_tag=AVR76_RS02550;old_locus_tag=AVR76_02545
NZ_CP014522.1	Protein Homology	CDS	541144	542436	.	+	0	ID=cds525;Parent=gene534;Dbxref=Genbank:WP_000982162.1;Name=WP_000982162.1;gbkey=CDS;inference=COORDINATES: similar to AA sequence:RefSeq:NP_415019.1;product=amino acid permease;protein_id=WP_000982162.1;transl_table=11
NZ_CP014522.1	RefSeq	pseudogene	542467	542564	.	+	.	ID=gene535;Name=AVR76_RS28055;gbkey=Gene;gene_biotype=pseudogene;locus_tag=AVR76_RS28055;partial=true;pseudo=true;start_range=.,542467
NZ_CP014522.1	Protein Homology	CDS	542467	542564	.	+	0	ID=cds526;Parent=gene535;Note=frameshifted%3B incomplete%3B partial in the middle of a contig%3B missing start;gbkey=CDS;inference=COORDINATES: similar to AA sequence:RefSeq:NP_308571.1;partial=true;product=type I secretion protein;pseudo=true;start_range=.,542467;transl_table=11
NZ_CP014522.1	RefSeq	gene	542561	542968	.	+	.	ID=gene536;Name=AVR76_RS02555;gbkey=Gene;gene_biotype=protein_coding;locus_tag=AVR76_RS02555;old_locus_tag=AVR76_02550
NZ_CP014522.1	Protein Homology	CDS	542561	542968	.	+	0	ID=cds527;Parent=gene536;Dbxref=Genbank:WP_001026743.1;Name=WP_001026743.1;gbkey=CDS;inference=COORDINATES: similar to AA sequence:RefSeq:NP_308572.1;product=transcriptional regulator;protein_id=WP_001026743.1;transl_table=11
NZ_CP014522.1	RefSeq	pseudogene	542969	543620	.	-	.	ID=gene537;Name=AVR76_RS02560;gbkey=Gene;gene_biotype=pseudogene;locus_tag=AVR76_RS02560;old_locus_tag=AVR76_02555;pseudo=true
NZ_CP014522.1	Protein Homology	CDS	542969	543620	.	-	0	ID=cds528;Parent=gene537;Note=frameshifted;gbkey=CDS;inference=COORDINATES: similar to AA sequence:RefSeq:WP_000945835.1;product=hypothetical protein;pseudo=true;transl_table=11
NZ_CP014522.1	RefSeq	gene	543798	544256	.	-	.	ID=gene538;Name=AVR76_RS02570;gbkey=Gene;gene_biotype=protein_coding;locus_tag=AVR76_RS02570;old_locus_tag=AVR76_02565
NZ_CP014522.1	Protein Homology	CDS	543798	544256	.	-	0	ID=cds529;Parent=gene538;Dbxref=Genbank:WP_000970318.1;Name=WP_000970318.1;gbkey=CDS;inference=COORDINATES: similar to AA sequence:RefSeq:YP_002411298.2;product=NfeD family protein;protein_id=WP_000970318.1;transl_table=11
NZ_CP014522.1	RefSeq	gene	544253	545170	.	-	.	ID=gene539;Name=AVR76_RS02575;gbkey=Gene;gene_biotype=protein_coding;locus_tag=AVR76_RS02575;old_locus_tag=AVR76_02570
NZ_CP014522.1	Protein Homology	CDS	544253	545170	.	-	0	ID=cds530;Parent=gene539;Dbxref=Genbank:WP_000904497.1;Name=WP_000904497.1;gbkey=CDS;inference=COORDINATES: similar to AA sequence:RefSeq:NP_308579.1;product=SPFH/Band 7/PHB domain protein;protein_id=WP_000904497.1;transl_table=11
NZ_CP014522.1	RefSeq	gene	545316	545993	.	+	.	ID=gene540;Name=AVR76_RS02580;gbkey=Gene;gene_biotype=protein_coding;locus_tag=AVR76_RS02580;old_locus_tag=AVR76_02575
NZ_CP014522.1	Protein Homology	CDS	545316	545993	.	+	0	ID=cds531;Parent=gene540;Dbxref=Genbank:WP_001157551.1;Name=WP_001157551.1;gbkey=CDS;inference=COORDINATES: similar to AA sequence:RefSeq:NP_308580.1;product=iron export ATP-binding protein FetA;protein_id=WP_001157551.1;transl_table=11
NZ_CP014522.1	RefSeq	gene	545980	546759	.	+	.	ID=gene541;Name=AVR76_RS02585;gbkey=Gene;gene_biotype=protein_coding;locus_tag=AVR76_RS02585;old_locus_tag=AVR76_02580
NZ_CP014522.1	Protein Homology	CDS	545980	546759	.	+	0	ID=cds532;Parent=gene541;Dbxref=Genbank:WP_001295323.1;Name=WP_001295323.1;gbkey=CDS;inference=COORDINATES: similar to AA sequence:RefSeq:NP_308581.2;product=iron export permease FetB;protein_id=WP_001295323.1;transl_table=11
NZ_CP014522.1	RefSeq	gene	546942	547796	.	-	.	ID=gene542;Name=AVR76_RS02590;gbkey=Gene;gene_biotype=protein_coding;locus_tag=AVR76_RS02590;old_locus_tag=AVR76_02585
NZ_CP014522.1	Protein Homology	CDS	546942	547796	.	-	0	ID=cds533;Parent=gene542;Dbxref=Genbank:WP_001295322.1;Name=WP_001295322.1;gbkey=CDS;inference=COORDINATES: similar to AA sequence:RefSeq:NP_308582.2;product=co-chaperone YbbN;protein_id=WP_001295322.1;transl_table=11
NZ_CP014522.1	RefSeq	gene	547857	548666	.	-	.	ID=gene543;Name=AVR76_RS02595;gbkey=Gene;gene_biotype=protein_coding;locus_tag=AVR76_RS02595;old_locus_tag=AVR76_02590
NZ_CP014522.1	Protein Homology	CDS	547857	548666	.	-	0	ID=cds534;Parent=gene543;Dbxref=Genbank:WP_000148965.1;Name=WP_000148965.1;gbkey=CDS;inference=COORDINATES: similar to AA sequence:RefSeq:NP_415026.1;product=oxidoreductase;protein_id=WP_000148965.1;transl_table=11
NZ_CP014522.1	RefSeq	gene	548656	549282	.	-	.	ID=gene544;Name=AVR76_RS02600;gbkey=Gene;gene_biotype=protein_coding;locus_tag=AVR76_RS02600;old_locus_tag=AVR76_02595
NZ_CP014522.1	Protein Homology	CDS	548656	549282	.	-	0	ID=cds535;Parent=gene544;Dbxref=Genbank:WP_001297298.1;Name=WP_001297298.1;gbkey=CDS;inference=COORDINATES: similar to AA sequence:RefSeq:NP_415027.1;product=arylesterase;protein_id=WP_001297298.1;transl_table=11
NZ_CP014522.1	RefSeq	gene	549250	549936	.	+	.	ID=gene545;Name=AVR76_RS02605;gbkey=Gene;gene_biotype=protein_coding;locus_tag=AVR76_RS02605;old_locus_tag=AVR76_02600
NZ_CP014522.1	Protein Homology	CDS	549250	549936	.	+	0	ID=cds536;Parent=gene545;Dbxref=Genbank:WP_001110573.1;Name=WP_001110573.1;gbkey=CDS;inference=COORDINATES: similar to AA sequence:RefSeq:NP_308585.1;product=ABC transporter ATP-binding protein;protein_id=WP_001110573.1;transl_table=11
NZ_CP014522.1	RefSeq	gene	549933	552347	.	+	.	ID=gene546;Name=AVR76_RS02610;gbkey=Gene;gene_biotype=protein_coding;locus_tag=AVR76_RS02610;old_locus_tag=AVR76_02605
NZ_CP014522.1	Protein Homology	CDS	549933	552347	.	+	0	ID=cds537;Parent=gene546;Dbxref=Genbank:WP_000561827.1;Name=WP_000561827.1;gbkey=CDS;inference=COORDINATES: similar to AA sequence:RefSeq:YP_002411306.1;product=ABC transporter permease;protein_id=WP_000561827.1;transl_table=11
NZ_CP014522.1	RefSeq	gene	552516	554519	.	+	.	ID=gene547;Name=AVR76_RS02615;gbkey=Gene;gene_biotype=protein_coding;locus_tag=AVR76_RS02615;old_locus_tag=AVR76_02610
NZ_CP014522.1	Protein Homology	CDS	552516	554519	.	+	0	ID=cds538;Parent=gene547;Dbxref=Genbank:WP_001576567.1;Name=WP_001576567.1;gbkey=CDS;inference=COORDINATES: similar to AA sequence:RefSeq:WP_001524195.1;product=type VI secretion system tube protein Hcp;protein_id=WP_001576567.1;transl_table=11
NZ_CP014522.1	RefSeq	gene	554685	555167	.	+	.	ID=gene548;Name=AVR76_RS02620;gbkey=Gene;gene_biotype=protein_coding;locus_tag=AVR76_RS02620;old_locus_tag=AVR76_02615
NZ_CP014522.1	Protein Homology	CDS	554685	555167	.	+	0	ID=cds539;Parent=gene548;Dbxref=Genbank:WP_075262630.1;Name=WP_075262630.1;gbkey=CDS;inference=COORDINATES: similar to AA sequence:RefSeq:WP_001773746.1;product=DUF2931 domain-containing protein;protein_id=WP_075262630.1;transl_table=11
NZ_CP014522.1	RefSeq	gene	555174	555842	.	+	.	ID=gene549;Name=AVR76_RS02625;gbkey=Gene;gene_biotype=protein_coding;locus_tag=AVR76_RS02625;old_locus_tag=AVR76_02620
NZ_CP014522.1	Protein Homology	CDS	555174	555842	.	+	0	ID=cds540;Parent=gene549;Dbxref=Genbank:WP_000704501.1;Name=WP_000704501.1;gbkey=CDS;inference=COORDINATES: similar to AA sequence:RefSeq:WP_000395526.1;product=DUF2931 domain-containing protein;protein_id=WP_000704501.1;transl_table=11
NZ_CP014522.1	RefSeq	gene	555849	556517	.	+	.	ID=gene550;Name=AVR76_RS02630;gbkey=Gene;gene_biotype=protein_coding;locus_tag=AVR76_RS02630;old_locus_tag=AVR76_02625
NZ_CP014522.1	Protein Homology	CDS	555849	556517	.	+	0	ID=cds541;Parent=gene550;Dbxref=Genbank:WP_022645036.1;Name=WP_022645036.1;gbkey=CDS;inference=COORDINATES: similar to AA sequence:RefSeq:WP_001579942.1;product=DUF2931 domain-containing protein;protein_id=WP_022645036.1;transl_table=11
NZ_CP014522.1	RefSeq	gene	556569	557675	.	-	.	ID=gene551;Name=AVR76_RS02635;gbkey=Gene;gene_biotype=protein_coding;locus_tag=AVR76_RS02635;old_locus_tag=AVR76_02630
NZ_CP014522.1	Protein Homology	CDS	556569	557675	.	-	0	ID=cds542;Parent=gene551;Dbxref=Genbank:WP_001157954.1;Name=WP_001157954.1;gbkey=CDS;inference=COORDINATES: similar to AA sequence:RefSeq:WP_001157950.1;product=tRNA 2-selenouridine(34) synthase MnmH;protein_id=WP_001157954.1;transl_table=11
NZ_CP014522.1	RefSeq	gene	557744	558670	.	-	.	ID=gene552;Name=AVR76_RS02640;gbkey=Gene;gene_biotype=protein_coding;locus_tag=AVR76_RS02640;old_locus_tag=AVR76_02635
NZ_CP014522.1	Protein Homology	CDS	557744	558670	.	-	0	ID=cds543;Parent=gene552;Dbxref=Genbank:WP_000460119.1;Name=WP_000460119.1;Note=activator of the allDC-ylbA operon involved in allantoin utilization;gbkey=CDS;inference=COORDINATES: similar to AA sequence:RefSeq:NP_308592.1;product=HTH-type transcriptional activator AllS;protein_id=WP_000460119.1;transl_table=11
NZ_CP014522.1	RefSeq	gene	558900	559382	.	+	.	ID=gene553;Name=AVR76_RS02645;gbkey=Gene;gene_biotype=protein_coding;locus_tag=AVR76_RS02645;old_locus_tag=AVR76_02640
NZ_CP014522.1	Protein Homology	CDS	558900	559382	.	+	0	ID=cds544;Parent=gene553;Dbxref=Genbank:WP_000776372.1;Name=WP_000776372.1;gbkey=CDS;inference=COORDINATES: similar to AA sequence:RefSeq:YP_002411309.1;product=ureidoglycolate lyase;protein_id=WP_000776372.1;transl_table=11
NZ_CP014522.1	RefSeq	gene	559460	560275	.	+	.	ID=gene554;Name=AVR76_RS02650;gbkey=Gene;gene_biotype=protein_coding;locus_tag=AVR76_RS02650;old_locus_tag=AVR76_02645
NZ_CP014522.1	Protein Homology	CDS	559460	560275	.	+	0	ID=cds545;Parent=gene554;Dbxref=Genbank:WP_000141269.1;Name=WP_000141269.1;Note=regulates operons involved in the utilization of allantoin;gbkey=CDS;inference=COORDINATES: similar to AA sequence:RefSeq:WP_000141283.1;product=HTH-type transcriptional repressor AllR;protein_id=WP_000141269.1;transl_table=11
NZ_CP014522.1	RefSeq	gene	560365	562146	.	+	.	ID=gene555;Name=AVR76_RS02655;gbkey=Gene;gene_biotype=protein_coding;locus_tag=AVR76_RS02655;old_locus_tag=AVR76_02650
NZ_CP014522.1	Protein Homology	CDS	560365	562146	.	+	0	ID=cds546;Parent=gene555;Dbxref=Genbank:WP_001295838.1;Name=WP_001295838.1;gbkey=CDS;inference=COORDINATES: similar to AA sequence:RefSeq:NP_308595.1;product=glyoxylate carboligase;protein_id=WP_001295838.1;transl_table=11
NZ_CP014522.1	RefSeq	gene	562159	562935	.	+	.	ID=gene556;Name=AVR76_RS02660;gbkey=Gene;gene_biotype=protein_coding;locus_tag=AVR76_RS02660;old_locus_tag=AVR76_02655
NZ_CP014522.1	Protein Homology	CDS	562159	562935	.	+	0	ID=cds547;Parent=gene556;Dbxref=Genbank:WP_000943566.1;Name=WP_000943566.1;gbkey=CDS;inference=COORDINATES: similar to AA sequence:RefSeq:YP_002411312.1;product=hydroxypyruvate isomerase;protein_id=WP_000943566.1;transl_table=11
NZ_CP014522.1	RefSeq	gene	563035	563913	.	+	.	ID=gene557;Name=AVR76_RS02665;gbkey=Gene;gene_biotype=protein_coding;locus_tag=AVR76_RS02665;old_locus_tag=AVR76_02660
NZ_CP014522.1	Protein Homology	CDS	563035	563913	.	+	0	ID=cds548;Parent=gene557;Dbxref=Genbank:WP_000765828.1;Name=WP_000765828.1;gbkey=CDS;inference=COORDINATES: similar to AA sequence:RefSeq:NP_415042.1;product=2-hydroxy-3-oxopropionate reductase;protein_id=WP_000765828.1;transl_table=11
NZ_CP014522.1	RefSeq	gene	564083	565537	.	+	.	ID=gene558;Name=AVR76_RS02670;gbkey=Gene;gene_biotype=protein_coding;locus_tag=AVR76_RS02670;old_locus_tag=AVR76_02665
NZ_CP014522.1	Protein Homology	CDS	564083	565537	.	+	0	ID=cds549;Parent=gene558;Dbxref=Genbank:WP_000401115.1;Name=WP_000401115.1;gbkey=CDS;inference=COORDINATES: similar to AA sequence:RefSeq:YP_002411314.1;product=allantoin permease;protein_id=WP_000401115.1;transl_table=11
NZ_CP014522.1	RefSeq	gene	565597	566958	.	+	.	ID=gene559;Name=AVR76_RS02675;gbkey=Gene;gene_biotype=protein_coding;locus_tag=AVR76_RS02675;old_locus_tag=AVR76_02670
NZ_CP014522.1	Protein Homology	CDS	565597	566958	.	+	0	ID=cds550;Parent=gene559;Dbxref=Genbank:WP_000006873.1;Name=WP_000006873.1;gbkey=CDS;inference=COORDINATES: similar to AA sequence:RefSeq:NP_415045.1;product=cyclic amidohydrolase;protein_id=WP_000006873.1;transl_table=11
NZ_CP014522.1	RefSeq	gene	567014	568315	.	+	.	ID=gene560;Name=AVR76_RS02680;gbkey=Gene;gene_biotype=protein_coding;locus_tag=AVR76_RS02680;old_locus_tag=AVR76_02675
NZ_CP014522.1	Protein Homology	CDS	567014	568315	.	+	0	ID=cds551;Parent=gene560;Dbxref=Genbank:WP_001295839.1;Name=WP_001295839.1;gbkey=CDS;inference=COORDINATES: similar to AA sequence:RefSeq:NP_308602.2;product=purine permease;protein_id=WP_001295839.1;transl_table=11
NZ_CP014522.1	RefSeq	gene	568337	569482	.	+	.	ID=gene561;Name=AVR76_RS02685;gbkey=Gene;gene_biotype=protein_coding;locus_tag=AVR76_RS02685;old_locus_tag=AVR76_02680
NZ_CP014522.1	Protein Homology	CDS	568337	569482	.	+	0	ID=cds552;Parent=gene561;Dbxref=Genbank:WP_001295840.1;Name=WP_001295840.1;gbkey=CDS;inference=COORDINATES: similar to AA sequence:RefSeq:NP_415047.1;product=glycerate kinase;protein_id=WP_001295840.1;transl_table=11
NZ_CP014522.1	RefSeq	gene	569611	570396	.	-	.	ID=gene562;Name=AVR76_RS02690;gbkey=Gene;gene_biotype=protein_coding;locus_tag=AVR76_RS02690;old_locus_tag=AVR76_02685
NZ_CP014522.1	Protein Homology	CDS	569611	570396	.	-	0	ID=cds553;Parent=gene562;Dbxref=Genbank:WP_001576570.1;Name=WP_001576570.1;gbkey=CDS;inference=COORDINATES: similar to AA sequence:RefSeq:YP_002411318.1;product=(S)-ureidoglycine aminohydrolase;protein_id=WP_001576570.1;transl_table=11
NZ_CP014522.1	RefSeq	gene	570407	571642	.	-	.	ID=gene563;Name=AVR76_RS02695;gbkey=Gene;gene_biotype=protein_coding;locus_tag=AVR76_RS02695;old_locus_tag=AVR76_02690
NZ_CP014522.1	Protein Homology	CDS	570407	571642	.	-	0	ID=cds554;Parent=gene563;Dbxref=Genbank:WP_001295841.1;Name=WP_001295841.1;gbkey=CDS;inference=COORDINATES: similar to AA sequence:RefSeq:NP_415049.1;product=allantoate amidohydrolase;protein_id=WP_001295841.1;transl_table=11
NZ_CP014522.1	RefSeq	gene	571664	572713	.	-	.	ID=gene564;Name=AVR76_RS02700;gbkey=Gene;gene_biotype=protein_coding;locus_tag=AVR76_RS02700;old_locus_tag=AVR76_02695
NZ_CP014522.1	Protein Homology	CDS	571664	572713	.	-	0	ID=cds555;Parent=gene564;Dbxref=Genbank:WP_000703882.1;Name=WP_000703882.1;gbkey=CDS;inference=COORDINATES: similar to AA sequence:RefSeq:NP_308606.1;product=ureidoglycolate dehydrogenase;protein_id=WP_000703882.1;transl_table=11
NZ_CP014522.1	RefSeq	gene	573030	574697	.	+	.	ID=gene565;Name=AVR76_RS02705;gbkey=Gene;gene_biotype=protein_coding;locus_tag=AVR76_RS02705;old_locus_tag=AVR76_02700
NZ_CP014522.1	Protein Homology	CDS	573030	574697	.	+	0	ID=cds556;Parent=gene565;Dbxref=Genbank:WP_000580890.1;Name=WP_000580890.1;Note=multicopy suppressor of dominant negative ftsH mutations%3B putative acyl-CoA synthetase;gbkey=CDS;inference=COORDINATES: similar to AA sequence:RefSeq:YP_002411321.1;product=acyl-CoA synthetase FdrA;protein_id=WP_000580890.1;transl_table=11
NZ_CP014522.1	RefSeq	gene	574707	575966	.	+	.	ID=gene566;Name=AVR76_RS02710;gbkey=Gene;gene_biotype=protein_coding;locus_tag=AVR76_RS02710;old_locus_tag=AVR76_02705
NZ_CP014522.1	Protein Homology	CDS	574707	575966	.	+	0	ID=cds557;Parent=gene566;Dbxref=Genbank:WP_000495392.1;Name=WP_000495392.1;gbkey=CDS;inference=COORDINATES: similar to AA sequence:RefSeq:YP_009029994.1;product=DUF1116 domain-containing protein;protein_id=WP_000495392.1;transl_table=11
NZ_CP014522.1	RefSeq	gene	575977	576792	.	+	.	ID=gene567;Name=AVR76_RS02715;gbkey=Gene;gene_biotype=protein_coding;locus_tag=AVR76_RS02715;old_locus_tag=AVR76_02710
NZ_CP014522.1	Protein Homology	CDS	575977	576792	.	+	0	ID=cds558;Parent=gene567;Dbxref=Genbank:WP_001295842.1;Name=WP_001295842.1;gbkey=CDS;inference=COORDINATES: similar to AA sequence:RefSeq:NP_308609.1;product=DUF2877 domain-containing protein;protein_id=WP_001295842.1;transl_table=11
NZ_CP014522.1	RefSeq	gene	576789	577682	.	+	.	ID=gene568;Name=AVR76_RS02720;gbkey=Gene;gene_biotype=protein_coding;locus_tag=AVR76_RS02720;old_locus_tag=AVR76_02715
NZ_CP014522.1	Protein Homology	CDS	576789	577682	.	+	0	ID=cds559;Parent=gene568;Dbxref=Genbank:WP_000855408.1;Name=WP_000855408.1;gbkey=CDS;inference=COORDINATES: similar to AA sequence:RefSeq:NP_415054.1;product=carbamate kinase;protein_id=WP_000855408.1;transl_table=11
NZ_CP014522.1	RefSeq	gene	578216	579283	.	-	.	ID=gene569;Name=AVR76_RS02725;gbkey=Gene;gene_biotype=protein_coding;locus_tag=AVR76_RS02725;old_locus_tag=AVR76_02720
NZ_CP014522.1	Protein Homology	CDS	578216	579283	.	-	0	ID=cds560;Parent=gene569;Dbxref=Genbank:WP_000815584.1;Name=WP_000815584.1;gbkey=CDS;inference=COORDINATES: similar to AA sequence:RefSeq:YP_002411325.1;product=5-(carboxyamino)imidazole ribonucleotide synthase;protein_id=WP_000815584.1;transl_table=11
NZ_CP014522.1	RefSeq	gene	579280	579789	.	-	.	ID=gene570;Name=AVR76_RS02730;gbkey=Gene;gene_biotype=protein_coding;locus_tag=AVR76_RS02730;old_locus_tag=AVR76_02725
NZ_CP014522.1	Protein Homology	CDS	579280	579789	.	-	0	ID=cds561;Parent=gene570;Dbxref=Genbank:WP_001295318.1;Name=WP_001295318.1;gbkey=CDS;inference=COORDINATES: similar to AA sequence:RefSeq:WP_003021871.1;product=5-(carboxyamino)imidazole ribonucleotide mutase;protein_id=WP_001295318.1;transl_table=11
NZ_CP014522.1	RefSeq	pseudogene	579722	579888	.	+	.	ID=gene571;Name=AVR76_RS26310;gbkey=Gene;gene_biotype=pseudogene;locus_tag=AVR76_RS26310;pseudo=true
NZ_CP014522.1	Protein Homology	CDS	579722	579888	.	+	0	ID=cds562;Parent=gene571;Note=frameshifted;gbkey=CDS;inference=COORDINATES: similar to AA sequence:RefSeq:WP_004143004.1;product=MarR family transcriptional regulator;pseudo=true;transl_table=11
NZ_CP014522.1	RefSeq	gene	579885	580214	.	-	.	ID=gene572;Name=AVR76_RS02735;gbkey=Gene;gene_biotype=protein_coding;locus_tag=AVR76_RS02735;old_locus_tag=AVR76_02730
NZ_CP014522.1	Protein Homology	CDS	579885	580214	.	-	0	ID=cds563;Parent=gene572;Dbxref=Genbank:WP_001188440.1;Name=WP_001188440.1;gbkey=CDS;inference=COORDINATES: similar to AA sequence:RefSeq:WP_001188438.1;product=hypothetical protein;protein_id=WP_001188440.1;transl_table=11
NZ_CP014522.1	RefSeq	gene	580325	581047	.	-	.	ID=gene573;Name=AVR76_RS02740;gbkey=Gene;gene_biotype=protein_coding;locus_tag=AVR76_RS02740;old_locus_tag=AVR76_02735
NZ_CP014522.1	Protein Homology	CDS	580325	581047	.	-	0	ID=cds564;Parent=gene573;Dbxref=Genbank:WP_000212244.1;Name=WP_000212244.1;gbkey=CDS;inference=COORDINATES: similar to AA sequence:RefSeq:NP_415057.1;product=UDP-2%2C3-diacylglucosamine hydrolase;protein_id=WP_000212244.1;transl_table=11
NZ_CP014522.1	RefSeq	gene	581050	581544	.	-	.	ID=gene574;Name=AVR76_RS02745;gbkey=Gene;gene_biotype=protein_coding;locus_tag=AVR76_RS02745;old_locus_tag=AVR76_02740
NZ_CP014522.1	Protein Homology	CDS	581050	581544	.	-	0	ID=cds565;Parent=gene574;Dbxref=Genbank:WP_000255987.1;Name=WP_000255987.1;gbkey=CDS;inference=COORDINATES: similar to AA sequence:RefSeq:WP_017465360.1;product=peptidyl-prolyl cis-trans isomerase;protein_id=WP_000255987.1;transl_table=11
NZ_CP014522.1	RefSeq	gene	581718	583103	.	+	.	ID=gene575;Name=AVR76_RS02750;gbkey=Gene;gene_biotype=protein_coding;locus_tag=AVR76_RS02750;old_locus_tag=AVR76_02745
NZ_CP014522.1	Protein Homology	CDS	581718	583103	.	+	0	ID=cds566;Parent=gene575;Dbxref=Genbank:WP_000912352.1;Name=WP_000912352.1;gbkey=CDS;inference=COORDINATES: similar to AA sequence:RefSeq:WP_005125243.1;product=cysteine--tRNA ligase;protein_id=WP_000912352.1;transl_table=11
NZ_CP014522.1	RefSeq	gene	583139	583660	.	-	.	ID=gene576;Name=AVR76_RS02755;gbkey=Gene;gene_biotype=protein_coding;locus_tag=AVR76_RS02755;old_locus_tag=AVR76_02750
NZ_CP014522.1	Protein Homology	CDS	583139	583660	.	-	0	ID=cds567;Parent=gene576;Dbxref=Genbank:WP_001143517.1;Name=WP_001143517.1;gbkey=CDS;inference=COORDINATES: similar to AA sequence:RefSeq:NP_415060.1;product=metal-dependent hydrolase;protein_id=WP_001143517.1;transl_table=11
NZ_CP014522.1	RefSeq	gene	583768	583980	.	-	.	ID=gene577;Name=AVR76_RS02760;gbkey=Gene;gene_biotype=protein_coding;locus_tag=AVR76_RS02760;old_locus_tag=AVR76_02755
NZ_CP014522.1	Protein Homology	CDS	583768	583980	.	-	0	ID=cds568;Parent=gene577;Dbxref=Genbank:WP_000190282.1;Name=WP_000190282.1;gbkey=CDS;inference=COORDINATES: similar to AA sequence:RefSeq:NP_308617.2;product=ribosome-associated protein;protein_id=WP_000190282.1;transl_table=11
NZ_CP014522.1	RefSeq	gene	583982	584848	.	-	.	ID=gene578;Name=AVR76_RS02765;gbkey=Gene;gene_biotype=protein_coding;locus_tag=AVR76_RS02765;old_locus_tag=AVR76_02760
NZ_CP014522.1	Protein Homology	CDS	583982	584848	.	-	0	ID=cds569;Parent=gene578;Dbxref=Genbank:WP_000729155.1;Name=WP_000729155.1;gbkey=CDS;inference=COORDINATES: similar to AA sequence:RefSeq:NP_308618.1;product=bifunctional methylenetetrahydrofolate dehydrogenase/methenyltetrahydrofolate cyclohydrolase;protein_id=WP_000729155.1;transl_table=11
NZ_CP014522.1	RefSeq	gene	585119	585195	.	+	.	ID=gene579;Name=AVR76_RS02775;gbkey=Gene;gene_biotype=tRNA;locus_tag=AVR76_RS02775;old_locus_tag=AVR76_02770
NZ_CP014522.1	tRNAscan-SE	tRNA	585119	585195	.	+	.	ID=rna9;Parent=gene579;anticodon=(pos:585153..585155);gbkey=tRNA;inference=COORDINATES: profile:tRNAscan-SE:1.23;product=tRNA-Arg
NZ_CP014522.1	tRNAscan-SE	exon	585119	585195	.	+	.	ID=id11;Parent=rna9;anticodon=(pos:585153..585155);gbkey=tRNA;inference=COORDINATES: profile:tRNAscan-SE:1.23;product=tRNA-Arg
NZ_CP014522.1	RefSeq	pseudogene	585211	585830	.	-	.	ID=gene580;Name=AVR76_RS26315;gbkey=Gene;gene_biotype=pseudogene;locus_tag=AVR76_RS26315;pseudo=true
NZ_CP014522.1	Protein Homology	CDS	585211	585830	.	-	0	ID=cds570;Parent=gene580;Note=frameshifted;gbkey=CDS;inference=COORDINATES: similar to AA sequence:RefSeq:WP_001560853.1;product=integrase;pseudo=true;transl_table=11
NZ_CP014522.1	RefSeq	gene	585837	586193	.	+	.	ID=gene581;Name=AVR76_RS02790;gbkey=Gene;gene_biotype=protein_coding;locus_tag=AVR76_RS02790;old_locus_tag=AVR76_02785
NZ_CP014522.1	Protein Homology	CDS	585837	586193	.	+	0	ID=cds571;Parent=gene581;Dbxref=Genbank:WP_001111238.1;Name=WP_001111238.1;gbkey=CDS;inference=COORDINATES: similar to AA sequence:RefSeq:WP_001111238.1;product=tail fiber assembly protein;protein_id=WP_001111238.1;transl_table=11
NZ_CP014522.1	RefSeq	gene	586166	586291	.	+	.	ID=gene582;Name=AVR76_RS28060;gbkey=Gene;gene_biotype=protein_coding;locus_tag=AVR76_RS28060
NZ_CP014522.1	Protein Homology	CDS	586166	586291	.	+	0	ID=cds572;Parent=gene582;Dbxref=Genbank:WP_002430446.1;Name=WP_002430446.1;gbkey=CDS;inference=COORDINATES: similar to AA sequence:RefSeq:WP_002430446.1;product=hypothetical protein;protein_id=WP_002430446.1;transl_table=11
NZ_CP014522.1	RefSeq	gene	586248	586832	.	-	.	ID=gene583;Name=AVR76_RS02795;gbkey=Gene;gene_biotype=protein_coding;locus_tag=AVR76_RS02795;old_locus_tag=AVR76_02790
NZ_CP014522.1	Protein Homology	CDS	586248	586832	.	-	0	ID=cds573;Parent=gene583;Dbxref=Genbank:WP_000539195.1;Name=WP_000539195.1;gbkey=CDS;inference=COORDINATES: similar to AA sequence:RefSeq:YP_002412115.1;product=class I SAM-dependent methyltransferase;protein_id=WP_000539195.1;transl_table=11
NZ_CP014522.1	RefSeq	gene	587148	588101	.	-	.	ID=gene584;Name=AVR76_RS02800;gbkey=Gene;gene_biotype=protein_coding;locus_tag=AVR76_RS02800;old_locus_tag=AVR76_02795
NZ_CP014522.1	Protein Homology	CDS	587148	588101	.	-	0	ID=cds574;Parent=gene584;Dbxref=Genbank:WP_001201838.1;Name=WP_001201838.1;gbkey=CDS;inference=COORDINATES: similar to AA sequence:RefSeq:NP_309690.1;product=protease 7;protein_id=WP_001201838.1;transl_table=11
NZ_CP014522.1	RefSeq	gene	588749	589639	.	-	.	ID=gene585;Name=AVR76_RS02805;gbkey=Gene;gene_biotype=protein_coding;locus_tag=AVR76_RS02805;old_locus_tag=AVR76_02800
NZ_CP014522.1	Protein Homology	CDS	588749	589639	.	-	0	ID=cds575;Parent=gene585;Dbxref=Genbank:WP_001224593.1;Name=WP_001224593.1;gbkey=CDS;inference=COORDINATES: similar to AA sequence:RefSeq:NP_308626.1;product=hypothetical protein;protein_id=WP_001224593.1;transl_table=11
NZ_CP014522.1	RefSeq	gene	589640	592612	.	-	.	ID=gene586;Name=AVR76_RS02810;gbkey=Gene;gene_biotype=protein_coding;locus_tag=AVR76_RS02810;old_locus_tag=AVR76_02805
NZ_CP014522.1	Protein Homology	CDS	589640	592612	.	-	0	ID=cds576;Parent=gene586;Dbxref=Genbank:WP_001295846.1;Name=WP_001295846.1;gbkey=CDS;inference=COORDINATES: similar to AA sequence:RefSeq:NP_415100.1;product=phage receptor;protein_id=WP_001295846.1;transl_table=11
NZ_CP014522.1	RefSeq	gene	592599	594836	.	-	.	ID=gene587;Name=nfrB;gbkey=Gene;gene=nfrB;gene_biotype=protein_coding;locus_tag=AVR76_RS02815;old_locus_tag=AVR76_02810
NZ_CP014522.1	Protein Homology	CDS	592599	594836	.	-	0	ID=cds577;Parent=gene587;Dbxref=Genbank:WP_001576572.1;Name=WP_001576572.1;gbkey=CDS;gene=nfrB;inference=COORDINATES: similar to AA sequence:RefSeq:YP_002411405.1;product=bacteriophage N4 adsorption protein B;protein_id=WP_001576572.1;transl_table=11
NZ_CP014522.1	RefSeq	gene	594986	596428	.	-	.	ID=gene588;Name=AVR76_RS02820;gbkey=Gene;gene_biotype=protein_coding;locus_tag=AVR76_RS02820;old_locus_tag=AVR76_02815
NZ_CP014522.1	Protein Homology	CDS	594986	596428	.	-	0	ID=cds578;Parent=gene588;Dbxref=Genbank:WP_000253846.1;Name=WP_000253846.1;gbkey=CDS;inference=COORDINATES: similar to AA sequence:RefSeq:NP_415102.1;product=two-component sensor histidine kinase;protein_id=WP_000253846.1;transl_table=11
NZ_CP014522.1	RefSeq	gene	596418	597101	.	-	.	ID=gene589;Name=AVR76_RS02825;gbkey=Gene;gene_biotype=protein_coding;locus_tag=AVR76_RS02825;old_locus_tag=AVR76_02820
NZ_CP014522.1	Protein Homology	CDS	596418	597101	.	-	0	ID=cds579;Parent=gene589;Dbxref=Genbank:WP_000770953.1;Name=WP_000770953.1;Note=response regulator in two-component regulatory system with CusS%3B regulates the copper efflux system;gbkey=CDS;inference=COORDINATES: similar to AA sequence:RefSeq:NP_308636.1;product=DNA-binding response regulator;protein_id=WP_000770953.1;transl_table=11
NZ_CP014522.1	RefSeq	gene	597148	597303	.	+	.	ID=gene590;Name=AVR76_RS26320;gbkey=Gene;gene_biotype=protein_coding;locus_tag=AVR76_RS26320
NZ_CP014522.1	Protein Homology	CDS	597148	597303	.	+	0	ID=cds580;Parent=gene590;Dbxref=Genbank:WP_001327691.1;Name=WP_001327691.1;gbkey=CDS;inference=COORDINATES: similar to AA sequence:RefSeq:WP_005052907.1;product=hypothetical protein;protein_id=WP_001327691.1;transl_table=11
NZ_CP014522.1	RefSeq	gene	597258	598640	.	+	.	ID=gene591;Name=AVR76_RS02830;gbkey=Gene;gene_biotype=protein_coding;locus_tag=AVR76_RS02830;old_locus_tag=AVR76_02825
NZ_CP014522.1	Protein Homology	CDS	597258	598640	.	+	0	ID=cds581;Parent=gene591;Dbxref=Genbank:WP_000074221.1;Name=WP_000074221.1;Note=with CusA%2C CusB and CusF is part of a cation efflux system that mediates resistance to copper and silver;gbkey=CDS;inference=COORDINATES: similar to AA sequence:RefSeq:NP_308637.1;product=cation transporter;protein_id=WP_000074221.1;transl_table=11
NZ_CP014522.1	RefSeq	gene	598664	598996	.	+	.	ID=gene592;Name=AVR76_RS02835;gbkey=Gene;gene_biotype=protein_coding;locus_tag=AVR76_RS02835;old_locus_tag=AVR76_02830
NZ_CP014522.1	Protein Homology	CDS	598664	598996	.	+	0	ID=cds582;Parent=gene592;Dbxref=Genbank:WP_000709873.1;Name=WP_000709873.1;gbkey=CDS;inference=COORDINATES: similar to AA sequence:RefSeq:NP_415105.1;product=cation efflux system protein CusF;protein_id=WP_000709873.1;transl_table=11
NZ_CP014522.1	RefSeq	gene	599012	600235	.	+	.	ID=gene593;Name=AVR76_RS02840;gbkey=Gene;gene_biotype=protein_coding;locus_tag=AVR76_RS02840;old_locus_tag=AVR76_02835
NZ_CP014522.1	Protein Homology	CDS	599012	600235	.	+	0	ID=cds583;Parent=gene593;Dbxref=Genbank:WP_000717135.1;Name=WP_000717135.1;Note=with CusA%2C CusC and CusF is part of a cation efflux system that mediates resistance to copper and silver;gbkey=CDS;inference=COORDINATES: similar to AA sequence:RefSeq:NP_308639.1;product=efflux RND transporter periplasmic adaptor subunit;protein_id=WP_000717135.1;transl_table=11
NZ_CP014522.1	RefSeq	gene	600247	603390	.	+	.	ID=gene594;Name=AVR76_RS02845;gbkey=Gene;gene_biotype=protein_coding;locus_tag=AVR76_RS02845;old_locus_tag=AVR76_02840
NZ_CP014522.1	Protein Homology	CDS	600247	603390	.	+	0	ID=cds584;Parent=gene594;Dbxref=Genbank:WP_000574008.1;Name=WP_000574008.1;gbkey=CDS;inference=COORDINATES: similar to AA sequence:RefSeq:NP_415107.1;product=CusA/CzcA family heavy metal efflux RND transporter;protein_id=WP_000574008.1;transl_table=11
NZ_CP014522.1	RefSeq	gene	603492	604874	.	+	.	ID=gene595;Name=AVR76_RS02850;gbkey=Gene;gene_biotype=protein_coding;locus_tag=AVR76_RS02850;old_locus_tag=AVR76_02845
NZ_CP014522.1	Protein Homology	CDS	603492	604874	.	+	0	ID=cds585;Parent=gene595;Dbxref=Genbank:WP_001295847.1;Name=WP_001295847.1;gbkey=CDS;inference=COORDINATES: similar to AA sequence:RefSeq:WP_016237767.1;product=phenylalanine transporter;protein_id=WP_001295847.1;transl_table=11
NZ_CP014522.1	RefSeq	gene	605032	606279	.	-	.	ID=gene596;Name=AVR76_RS02855;gbkey=Gene;gene_biotype=protein_coding;locus_tag=AVR76_RS02855;old_locus_tag=AVR76_02850
NZ_CP014522.1	Protein Homology	CDS	605032	606279	.	-	0	ID=cds586;Parent=gene596;Dbxref=Genbank:WP_001153132.1;Name=WP_001153132.1;gbkey=CDS;inference=COORDINATES: similar to AA sequence:RefSeq:NP_415109.1;product=mechanosensitive ion channel family protein;protein_id=WP_001153132.1;transl_table=11
NZ_CP014522.1	RefSeq	gene	606387	607040	.	-	.	ID=gene597;Name=AVR76_RS02860;gbkey=Gene;gene_biotype=protein_coding;locus_tag=AVR76_RS02860;old_locus_tag=AVR76_02855
NZ_CP014522.1	Protein Homology	CDS	606387	607040	.	-	0	ID=cds587;Parent=gene597;Dbxref=Genbank:WP_000351450.1;Name=WP_000351450.1;gbkey=CDS;inference=COORDINATES: similar to AA sequence:RefSeq:YP_002411429.1;product=oxygen-insensitive NAD(P)H nitroreductase;protein_id=WP_000351450.1;transl_table=11
NZ_CP014522.1	RefSeq	gene	607119	607502	.	-	.	ID=gene598;Name=AVR76_RS02865;gbkey=Gene;gene_biotype=protein_coding;locus_tag=AVR76_RS02865;old_locus_tag=AVR76_02860
NZ_CP014522.1	Protein Homology	CDS	607119	607502	.	-	0	ID=cds588;Parent=gene598;Dbxref=Genbank:WP_000360948.1;Name=WP_000360948.1;gbkey=CDS;inference=COORDINATES: similar to AA sequence:RefSeq:YP_002411430.2;product=hypothetical protein;protein_id=WP_000360948.1;transl_table=11
NZ_CP014522.1	RefSeq	gene	607567	607815	.	-	.	ID=gene599;Name=AVR76_RS02870;gbkey=Gene;gene_biotype=protein_coding;locus_tag=AVR76_RS02870;old_locus_tag=AVR76_02865
NZ_CP014522.1	Protein Homology	CDS	607567	607815	.	-	0	ID=cds589;Parent=gene599;Dbxref=Genbank:WP_000682524.1;Name=WP_000682524.1;gbkey=CDS;inference=COORDINATES: similar to AA sequence:RefSeq:NP_308645.1;product=DUF1158 domain-containing protein;protein_id=WP_000682524.1;transl_table=11
NZ_CP014522.1	RefSeq	gene	607881	608999	.	-	.	ID=gene600;Name=AVR76_RS02875;gbkey=Gene;gene_biotype=protein_coding;locus_tag=AVR76_RS02875;old_locus_tag=AVR76_02870
NZ_CP014522.1	Protein Homology	CDS	607881	608999	.	-	0	ID=cds590;Parent=gene600;Dbxref=Genbank:WP_001130670.1;Name=WP_001130670.1;gbkey=CDS;inference=COORDINATES: similar to AA sequence:RefSeq:YP_002411432.1;product=glutamate--cysteine ligase;protein_id=WP_001130670.1;transl_table=11
NZ_CP014522.1	RefSeq	pseudogene	609011	609176	.	+	.	ID=gene601;Name=AVR76_RS02880;gbkey=Gene;gene_biotype=pseudogene;locus_tag=AVR76_RS02880;old_locus_tag=AVR76_02875;pseudo=true
NZ_CP014522.1	Protein Homology	CDS	609011	609176	.	+	0	ID=cds591;Parent=gene601;Note=frameshifted;gbkey=CDS;inference=COORDINATES: similar to AA sequence:RefSeq:YP_002411433.1;product=hypothetical protein;pseudo=true;transl_table=11
NZ_CP014522.1	RefSeq	gene	609204	609473	.	-	.	ID=gene602;Name=AVR76_RS02885;gbkey=Gene;gene_biotype=protein_coding;locus_tag=AVR76_RS02885;old_locus_tag=AVR76_02880
NZ_CP014522.1	Protein Homology	CDS	609204	609473	.	-	0	ID=cds592;Parent=gene602;Dbxref=Genbank:WP_071550428.1;Name=WP_071550428.1;gbkey=CDS;inference=COORDINATES: similar to AA sequence:RefSeq:WP_009008364.1;product=hypothetical protein;protein_id=WP_071550428.1;transl_table=11
NZ_CP014522.1	RefSeq	gene	609442	609594	.	+	.	ID=gene603;Name=AVR76_RS02890;gbkey=Gene;gene_biotype=protein_coding;locus_tag=AVR76_RS02890;old_locus_tag=AVR76_02885
NZ_CP014522.1	Protein Homology	CDS	609442	609594	.	+	0	ID=cds593;Parent=gene603;Dbxref=Genbank:WP_000956455.1;Name=WP_000956455.1;gbkey=CDS;inference=COORDINATES: similar to AA sequence:RefSeq:YP_025295.1;product=protein HokE;protein_id=WP_000956455.1;transl_table=11
NZ_CP014522.1	RefSeq	gene	609944	610096	.	+	.	ID=gene604;Name=AVR76_RS02895;gbkey=Gene;gene_biotype=protein_coding;locus_tag=AVR76_RS02895;old_locus_tag=AVR76_02890
NZ_CP014522.1	Protein Homology	CDS	609944	610096	.	+	0	ID=cds594;Parent=gene604;Dbxref=Genbank:WP_000956465.1;Name=WP_000956465.1;gbkey=CDS;inference=COORDINATES: similar to AA sequence:RefSeq:YP_002411435.1;product=protein HokE;protein_id=WP_000956465.1;transl_table=11
NZ_CP014522.1	RefSeq	gene	610206	610991	.	-	.	ID=gene605;Name=AVR76_RS02900;gbkey=Gene;gene_biotype=protein_coding;locus_tag=AVR76_RS02900;old_locus_tag=AVR76_02895
NZ_CP014522.1	Protein Homology	CDS	610206	610991	.	-	0	ID=cds595;Parent=gene605;Dbxref=Genbank:WP_000560684.1;Name=WP_000560684.1;gbkey=CDS;inference=COORDINATES: similar to AA sequence:RefSeq:WP_020324256.1;product=short chain dehydrogenase;protein_id=WP_000560684.1;transl_table=11
NZ_CP014522.1	RefSeq	gene	611024	611821	.	-	.	ID=gene606;Name=AVR76_RS02905;gbkey=Gene;gene_biotype=protein_coding;locus_tag=AVR76_RS02905;old_locus_tag=AVR76_02900
NZ_CP014522.1	Protein Homology	CDS	611024	611821	.	-	0	ID=cds596;Parent=gene606;Dbxref=Genbank:WP_001189480.1;Name=WP_001189480.1;gbkey=CDS;inference=COORDINATES: similar to AA sequence:RefSeq:WP_008805570.1;product=SDR family oxidoreductase;protein_id=WP_001189480.1;transl_table=11
NZ_CP014522.1	RefSeq	gene	611875	612942	.	-	.	ID=gene607;Name=AVR76_RS02910;gbkey=Gene;gene_biotype=protein_coding;locus_tag=AVR76_RS02910;old_locus_tag=AVR76_02905
NZ_CP014522.1	Protein Homology	CDS	611875	612942	.	-	0	ID=cds597;Parent=gene607;Dbxref=Genbank:WP_001072401.1;Name=WP_001072401.1;gbkey=CDS;inference=COORDINATES: similar to AA sequence:RefSeq:WP_012904926.1;product=ABC transporter permease;protein_id=WP_001072401.1;transl_table=11
NZ_CP014522.1	RefSeq	gene	612960	614456	.	-	.	ID=gene608;Name=AVR76_RS02915;gbkey=Gene;gene_biotype=protein_coding;locus_tag=AVR76_RS02915;old_locus_tag=AVR76_02910
NZ_CP014522.1	Protein Homology	CDS	612960	614456	.	-	0	ID=cds598;Parent=gene608;Dbxref=Genbank:WP_048967001.1;Name=WP_048967001.1;gbkey=CDS;inference=COORDINATES: similar to AA sequence:RefSeq:WP_014837764.1;product=sugar ABC transporter ATP-binding protein;protein_id=WP_048967001.1;transl_table=11
NZ_CP014522.1	RefSeq	gene	614505	615125	.	-	.	ID=gene609;Name=AVR76_RS02920;gbkey=Gene;gene_biotype=protein_coding;locus_tag=AVR76_RS02920;old_locus_tag=AVR76_02915
NZ_CP014522.1	Protein Homology	CDS	614505	615125	.	-	0	ID=cds599;Parent=gene609;Dbxref=Genbank:WP_000359101.1;Name=WP_000359101.1;gbkey=CDS;inference=COORDINATES: similar to AA sequence:RefSeq:WP_004111235.1;product=DUF2291 domain-containing protein;protein_id=WP_000359101.1;transl_table=11
NZ_CP014522.1	RefSeq	gene	615172	616107	.	-	.	ID=gene610;Name=AVR76_RS02925;gbkey=Gene;gene_biotype=protein_coding;locus_tag=AVR76_RS02925;old_locus_tag=AVR76_02920
NZ_CP014522.1	Protein Homology	CDS	615172	616107	.	-	0	ID=cds600;Parent=gene610;Dbxref=Genbank:WP_000776799.1;Name=WP_000776799.1;gbkey=CDS;inference=COORDINATES: similar to AA sequence:RefSeq:WP_017374292.1;product=ABC transporter substrate-binding protein;protein_id=WP_000776799.1;transl_table=11
NZ_CP014522.1	RefSeq	gene	616211	617731	.	-	.	ID=gene611;Name=AVR76_RS02930;gbkey=Gene;gene_biotype=protein_coding;locus_tag=AVR76_RS02930;old_locus_tag=AVR76_02925
NZ_CP014522.1	Protein Homology	CDS	616211	617731	.	-	0	ID=cds601;Parent=gene611;Dbxref=Genbank:WP_000457341.1;Name=WP_000457341.1;gbkey=CDS;inference=COORDINATES: similar to AA sequence:RefSeq:WP_000457341.1;product=carbohydrate kinase;protein_id=WP_000457341.1;transl_table=11
NZ_CP014522.1	RefSeq	gene	618082	619032	.	-	.	ID=gene612;Name=AVR76_RS02935;gbkey=Gene;gene_biotype=protein_coding;locus_tag=AVR76_RS02935;old_locus_tag=AVR76_02930
NZ_CP014522.1	Protein Homology	CDS	618082	619032	.	-	0	ID=cds602;Parent=gene612;Dbxref=Genbank:WP_001118418.1;Name=WP_001118418.1;gbkey=CDS;inference=COORDINATES: similar to AA sequence:RefSeq:WP_004142452.1;product=DNA-binding transcriptional regulator;protein_id=WP_001118418.1;transl_table=11
NZ_CP014522.1	RefSeq	gene	619395	620225	.	+	.	ID=gene613;Name=AVR76_RS02940;gbkey=Gene;gene_biotype=protein_coding;locus_tag=AVR76_RS02940;old_locus_tag=AVR76_02935
NZ_CP014522.1	Protein Homology	CDS	619395	620225	.	+	0	ID=cds603;Parent=gene613;Dbxref=Genbank:WP_001070509.1;Name=WP_001070509.1;gbkey=CDS;inference=COORDINATES: similar to AA sequence:RefSeq:WP_001610581.1;product=transketolase;protein_id=WP_001070509.1;transl_table=11
NZ_CP014522.1	RefSeq	gene	620218	621153	.	+	.	ID=gene614;Name=AVR76_RS02945;gbkey=Gene;gene_biotype=protein_coding;locus_tag=AVR76_RS02945;old_locus_tag=AVR76_02940
NZ_CP014522.1	Protein Homology	CDS	620218	621153	.	+	0	ID=cds604;Parent=gene614;Dbxref=Genbank:WP_001246063.1;Name=WP_001246063.1;gbkey=CDS;inference=COORDINATES: similar to AA sequence:RefSeq:WP_003831178.1;product=transketolase;protein_id=WP_001246063.1;transl_table=11
NZ_CP014522.1	RefSeq	gene	621155	621814	.	-	.	ID=gene615;Name=AVR76_RS02950;gbkey=Gene;gene_biotype=protein_coding;locus_tag=AVR76_RS02950;old_locus_tag=AVR76_02945
NZ_CP014522.1	Protein Homology	CDS	621155	621814	.	-	0	ID=cds605;Parent=gene615;Dbxref=Genbank:WP_075207775.1;Name=WP_075207775.1;gbkey=CDS;inference=COORDINATES: similar to AA sequence:RefSeq:WP_019076234.1;product=enterobactin synthase subunit EntD;protein_id=WP_075207775.1;transl_table=11
NZ_CP014522.1	RefSeq	gene	621989	624229	.	-	.	ID=gene616;Name=AVR76_RS02960;gbkey=Gene;gene_biotype=protein_coding;locus_tag=AVR76_RS02960;old_locus_tag=AVR76_02955
NZ_CP014522.1	Protein Homology	CDS	621989	624229	.	-	0	ID=cds606;Parent=gene616;Dbxref=Genbank:WP_001034890.1;Name=WP_001034890.1;Note=Fep%3B Cbt%3B Cbr%3B FeuB%3B FepA%3B PfeA%3B IroN%3B BfeA%3B outer membrane receptor of ferric enterobactin and colicins B and D%3B interacts with the TonB-ExbBD complex which catalyzes the translocation of the siderophore to the periplasmic space;gbkey=CDS;inference=COORDINATES: similar to AA sequence:RefSeq:YP_002411437.1;product=TonB-dependent siderophore receptor;protein_id=WP_001034890.1;transl_table=11
NZ_CP014522.1	RefSeq	gene	624472	625674	.	+	.	ID=gene617;Name=AVR76_RS02965;gbkey=Gene;gene_biotype=protein_coding;locus_tag=AVR76_RS02965;old_locus_tag=AVR76_02960
NZ_CP014522.1	Protein Homology	CDS	624472	625674	.	+	0	ID=cds607;Parent=gene617;Dbxref=Genbank:WP_000125858.1;Name=WP_000125858.1;gbkey=CDS;inference=COORDINATES: similar to AA sequence:RefSeq:YP_002411438.2;product=enterochelin esterase;protein_id=WP_000125858.1;transl_table=11
NZ_CP014522.1	RefSeq	gene	625677	625895	.	+	.	ID=gene618;Name=AVR76_RS02970;gbkey=Gene;gene_biotype=protein_coding;locus_tag=AVR76_RS02970;old_locus_tag=AVR76_02965
NZ_CP014522.1	Protein Homology	CDS	625677	625895	.	+	0	ID=cds608;Parent=gene618;Dbxref=Genbank:WP_000885787.1;Name=WP_000885787.1;gbkey=CDS;inference=COORDINATES: similar to AA sequence:RefSeq:YP_002411439.1;product=MbtH family protein;protein_id=WP_000885787.1;transl_table=11
NZ_CP014522.1	RefSeq	gene	625892	629773	.	+	.	ID=gene619;Name=entF;gbkey=Gene;gene=entF;gene_biotype=protein_coding;locus_tag=AVR76_RS02975;old_locus_tag=AVR76_02970
NZ_CP014522.1	Protein Homology	CDS	625892	629773	.	+	0	ID=cds609;Parent=gene619;Dbxref=Genbank:WP_000077758.1;Name=WP_000077758.1;Note=with EntB%2C EntD%2C and EntE forms the multienzyme complex enterobactin synthase%3B EntF is the serine activating enzyme which catalyzes the formation of the amide and ester bonds of the cyclic enterobactin;gbkey=CDS;gene=entF;inference=COORDINATES: similar to AA sequence:RefSeq:WP_001545435.1;product=enterobactin synthase subunit F;protein_id=WP_000077758.1;transl_table=11
NZ_CP014522.1	RefSeq	gene	629829	630032	.	+	.	ID=gene620;Name=AVR76_RS26325;gbkey=Gene;gene_biotype=protein_coding;locus_tag=AVR76_RS26325
NZ_CP014522.1	Protein Homology	CDS	629829	630032	.	+	0	ID=cds610;Parent=gene620;Dbxref=Genbank:WP_001332746.1;Name=WP_001332746.1;gbkey=CDS;inference=COORDINATES: similar to AA sequence:RefSeq:WP_001332746.1;product=hypothetical protein;protein_id=WP_001332746.1;transl_table=11
NZ_CP014522.1	RefSeq	gene	630020	631153	.	+	.	ID=gene621;Name=AVR76_RS02980;gbkey=Gene;gene_biotype=protein_coding;locus_tag=AVR76_RS02980;old_locus_tag=AVR76_02975
NZ_CP014522.1	Protein Homology	CDS	630020	631153	.	+	0	ID=cds611;Parent=gene621;Dbxref=Genbank:WP_000096765.1;Name=WP_000096765.1;gbkey=CDS;inference=COORDINATES: similar to AA sequence:RefSeq:NP_308653.1;product=LPS O-antigen length regulator;protein_id=WP_000096765.1;transl_table=11
NZ_CP014522.1	RefSeq	gene	631150	631965	.	-	.	ID=gene622;Name=AVR76_RS02985;gbkey=Gene;gene_biotype=protein_coding;locus_tag=AVR76_RS02985;old_locus_tag=AVR76_02980
NZ_CP014522.1	Protein Homology	CDS	631150	631965	.	-	0	ID=cds612;Parent=gene622;Dbxref=Genbank:WP_000140634.1;Name=WP_000140634.1;Note=with FepBDE is involved in the transport of ferric enterobactin;gbkey=CDS;inference=COORDINATES: similar to AA sequence:RefSeq:WP_001601847.1;product=iron-enterobactin transporter ATP-binding protein;protein_id=WP_000140634.1;transl_table=11
NZ_CP014522.1	RefSeq	gene	631962	632954	.	-	.	ID=gene623;Name=AVR76_RS02990;gbkey=Gene;gene_biotype=protein_coding;locus_tag=AVR76_RS02990;old_locus_tag=AVR76_02985
NZ_CP014522.1	Protein Homology	CDS	631962	632954	.	-	0	ID=cds613;Parent=gene623;Dbxref=Genbank:WP_000640932.1;Name=WP_000640932.1;Note=with FepBCD is involved in the transport of ferric enterobactin;gbkey=CDS;inference=COORDINATES: similar to AA sequence:RefSeq:NP_415121.1;product=iron-enterobactin transporter permease;protein_id=WP_000640932.1;transl_table=11
NZ_CP014522.1	RefSeq	gene	632951	633955	.	-	.	ID=gene624;Name=AVR76_RS02995;gbkey=Gene;gene_biotype=protein_coding;locus_tag=AVR76_RS02995;old_locus_tag=AVR76_02990
NZ_CP014522.1	Protein Homology	CDS	632951	633955	.	-	0	ID=cds614;Parent=gene624;Dbxref=Genbank:WP_001295850.1;Name=WP_001295850.1;Note=with FepBCG is involved in the transport of ferric enterobactin;gbkey=CDS;inference=COORDINATES: similar to AA sequence:RefSeq:NP_308656.1;product=iron-enterobactin transporter membrane protein;protein_id=WP_001295850.1;transl_table=11
NZ_CP014522.1	RefSeq	gene	634066	635316	.	+	.	ID=gene625;Name=AVR76_RS03000;gbkey=Gene;gene_biotype=protein_coding;locus_tag=AVR76_RS03000;old_locus_tag=AVR76_02995
NZ_CP014522.1	Protein Homology	CDS	634066	635316	.	+	0	ID=cds615;Parent=gene625;Dbxref=Genbank:WP_001041812.1;Name=WP_001041812.1;gbkey=CDS;inference=COORDINATES: similar to AA sequence:RefSeq:YP_002411445.1;product=enterobactin transporter EntS;protein_id=WP_001041812.1;transl_table=11
NZ_CP014522.1	RefSeq	gene	635320	636276	.	-	.	ID=gene626;Name=AVR76_RS03005;gbkey=Gene;gene_biotype=protein_coding;locus_tag=AVR76_RS03005;old_locus_tag=AVR76_03000
NZ_CP014522.1	Protein Homology	CDS	635320	636276	.	-	0	ID=cds616;Parent=gene626;Dbxref=Genbank:WP_001234367.1;Name=WP_001234367.1;gbkey=CDS;inference=COORDINATES: similar to AA sequence:RefSeq:NP_415124.1;product=Fe2+-enterobactin ABC transporter substrate-binding protein;protein_id=WP_001234367.1;transl_table=11
NZ_CP014522.1	RefSeq	gene	636465	637640	.	+	.	ID=gene627;Name=AVR76_RS03010;gbkey=Gene;gene_biotype=protein_coding;locus_tag=AVR76_RS03010;old_locus_tag=AVR76_03005
NZ_CP014522.1	Protein Homology	CDS	636465	637640	.	+	0	ID=cds617;Parent=gene627;Dbxref=Genbank:WP_001295851.1;Name=WP_001295851.1;gbkey=CDS;inference=COORDINATES: similar to AA sequence:RefSeq:NP_308659.1;product=isochorismate synthase EntC;protein_id=WP_001295851.1;transl_table=11
NZ_CP014522.1	RefSeq	gene	637650	639260	.	+	.	ID=gene628;Name=entE;gbkey=Gene;gene=entE;gene_biotype=protein_coding;locus_tag=AVR76_RS03015;old_locus_tag=AVR76_03010
NZ_CP014522.1	Protein Homology	CDS	637650	639260	.	+	0	ID=cds618;Parent=gene628;Dbxref=Genbank:WP_000026831.1;Name=WP_000026831.1;Note=bifunctional 2%2C3-dihydroxybenzoate-AMP ligase/S-dihydroxybenzoyltransferase%3B activates the carboxylate group of 2%2C3-dihydroxy-benzoate forming (2%2C3-dihydroxybenzoyl)adenylate then catalyzes the acylation of holo-entB with 2%2C3-dihydroxy-benzoate adenylate;gbkey=CDS;gene=entE;inference=COORDINATES: similar to AA sequence:RefSeq:NP_415126.1;product=2%2C3-dihydroxybenzoate-AMP ligase;protein_id=WP_000026831.1;transl_table=11
NZ_CP014522.1	RefSeq	gene	639274	640131	.	+	.	ID=gene629;Name=AVR76_RS03020;gbkey=Gene;gene_biotype=protein_coding;locus_tag=AVR76_RS03020;old_locus_tag=AVR76_03015
NZ_CP014522.1	Protein Homology	CDS	639274	640131	.	+	0	ID=cds619;Parent=gene629;Dbxref=Genbank:WP_000997105.1;Name=WP_000997105.1;Note=2%2C3 dihydro-2%2C3 dihydroxybenzoate synthase%3B catalyzes the formation of 2%2C3 dihydro-2%2C3 dihydroxybenzoate and pyruvate from isochorismate%3B with Ent DEF is involved in enterobactin synthesis;gbkey=CDS;inference=COORDINATES: similar to AA sequence:RefSeq:NP_308661.1;product=isochorismatase;protein_id=WP_000997105.1;transl_table=11
NZ_CP014522.1	RefSeq	gene	640131	640877	.	+	.	ID=gene630;Name=AVR76_RS03025;gbkey=Gene;gene_biotype=protein_coding;locus_tag=AVR76_RS03025;old_locus_tag=AVR76_03020
NZ_CP014522.1	Protein Homology	CDS	640131	640877	.	+	0	ID=cds620;Parent=gene630;Dbxref=Genbank:WP_000347643.1;Name=WP_000347643.1;gbkey=CDS;inference=COORDINATES: similar to AA sequence:RefSeq:NP_308662.1;product=2%2C3-dihydro-2%2C3-dihydroxybenzoate dehydrogenase;protein_id=WP_000347643.1;transl_table=11
NZ_CP014522.1	RefSeq	gene	640880	641293	.	+	.	ID=gene631;Name=AVR76_RS03030;gbkey=Gene;gene_biotype=protein_coding;locus_tag=AVR76_RS03030;old_locus_tag=AVR76_03025
NZ_CP014522.1	Protein Homology	CDS	640880	641293	.	+	0	ID=cds621;Parent=gene631;Dbxref=Genbank:WP_000637953.1;Name=WP_000637953.1;Note=required for efficient enterobactin production;gbkey=CDS;inference=COORDINATES: similar to AA sequence:RefSeq:NP_415129.1;product=proofreading thioesterase EntH;protein_id=WP_000637953.1;transl_table=11
NZ_CP014522.1	RefSeq	gene	641474	643579	.	+	.	ID=gene632;Name=AVR76_RS03035;gbkey=Gene;gene_biotype=protein_coding;locus_tag=AVR76_RS03035;old_locus_tag=AVR76_03030
NZ_CP014522.1	Protein Homology	CDS	641474	643579	.	+	0	ID=cds622;Parent=gene632;Dbxref=Genbank:WP_001043115.1;Name=WP_001043115.1;gbkey=CDS;inference=COORDINATES: similar to AA sequence:RefSeq:YP_002411452.1;product=carbon starvation protein A;protein_id=WP_001043115.1;transl_table=11
NZ_CP014522.1	RefSeq	gene	643692	643889	.	+	.	ID=gene633;Name=AVR76_RS03040;gbkey=Gene;gene_biotype=protein_coding;locus_tag=AVR76_RS03040;old_locus_tag=AVR76_03035
NZ_CP014522.1	Protein Homology	CDS	643692	643889	.	+	0	ID=cds623;Parent=gene633;Dbxref=Genbank:WP_000460431.1;Name=WP_000460431.1;gbkey=CDS;inference=COORDINATES: similar to AA sequence:RefSeq:NP_944508.1;product=DUF466 domain-containing protein;protein_id=WP_000460431.1;transl_table=11
NZ_CP014522.1	RefSeq	gene	643899	644987	.	-	.	ID=gene634;Name=AVR76_RS03045;gbkey=Gene;gene_biotype=protein_coding;locus_tag=AVR76_RS03045;old_locus_tag=AVR76_03040
NZ_CP014522.1	Protein Homology	CDS	643899	644987	.	-	0	ID=cds624;Parent=gene634;Dbxref=Genbank:WP_001120425.1;Name=WP_001120425.1;gbkey=CDS;inference=COORDINATES: similar to AA sequence:RefSeq:YP_002411454.1;product=oxidoreductase;protein_id=WP_001120425.1;transl_table=11
NZ_CP014522.1	RefSeq	gene	645096	646256	.	+	.	ID=gene635;Name=AVR76_RS03050;gbkey=Gene;gene_biotype=protein_coding;locus_tag=AVR76_RS03050;old_locus_tag=AVR76_03045
NZ_CP014522.1	Protein Homology	CDS	645096	646256	.	+	0	ID=cds625;Parent=gene635;Dbxref=Genbank:WP_000183901.1;Name=WP_000183901.1;Note=catalyzes the transfer of an amino moiety%3B preference for methionine followed by histidine and phenylalanine;gbkey=CDS;inference=COORDINATES: similar to AA sequence:RefSeq:NP_308666.1;product=pyridoxal phosphate-dependent aminotransferase;protein_id=WP_000183901.1;transl_table=11
NZ_CP014522.1	RefSeq	gene	646257	646886	.	-	.	ID=gene636;Name=AVR76_RS03055;gbkey=Gene;gene_biotype=protein_coding;locus_tag=AVR76_RS03055;old_locus_tag=AVR76_03050
NZ_CP014522.1	Protein Homology	CDS	646257	646886	.	-	0	ID=cds626;Parent=gene636;Dbxref=Genbank:WP_000502950.1;Name=WP_000502950.1;gbkey=CDS;inference=COORDINATES: similar to AA sequence:RefSeq:NP_308667.1;product=hypothetical protein;protein_id=WP_000502950.1;transl_table=11
NZ_CP014522.1	RefSeq	gene	646859	648079	.	-	.	ID=gene637;Name=AVR76_RS03060;gbkey=Gene;gene_biotype=protein_coding;locus_tag=AVR76_RS03060;old_locus_tag=AVR76_03055
NZ_CP014522.1	Protein Homology	CDS	646859	648079	.	-	0	ID=cds627;Parent=gene637;Dbxref=Genbank:WP_000029772.1;Name=WP_000029772.1;gbkey=CDS;inference=COORDINATES: similar to AA sequence:RefSeq:YP_002411457.1;product=phosphoadenosine phosphosulfate reductase;protein_id=WP_000029772.1;transl_table=11
NZ_CP014522.1	RefSeq	gene	648226	649128	.	-	.	ID=gene638;Name=AVR76_RS03065;gbkey=Gene;gene_biotype=protein_coding;locus_tag=AVR76_RS03065;old_locus_tag=AVR76_03060
NZ_CP014522.1	Protein Homology	CDS	648226	649128	.	-	0	ID=cds628;Parent=gene638;Dbxref=Genbank:WP_001295853.1;Name=WP_001295853.1;gbkey=CDS;inference=COORDINATES: similar to AA sequence:RefSeq:YP_002411458.2;product=LysR family transcriptional regulator;protein_id=WP_001295853.1;transl_table=11
NZ_CP014522.1	RefSeq	gene	649333	650079	.	-	.	ID=gene639;Name=AVR76_RS03070;gbkey=Gene;gene_biotype=protein_coding;locus_tag=AVR76_RS03070;old_locus_tag=AVR76_03065
NZ_CP014522.1	Protein Homology	CDS	649333	650079	.	-	0	ID=cds629;Parent=gene639;Dbxref=Genbank:WP_001295854.1;Name=WP_001295854.1;gbkey=CDS;inference=COORDINATES: similar to AA sequence:RefSeq:NP_415137.2;product=thiol:disulfide interchange protein DsbG;protein_id=WP_001295854.1;transl_table=11
NZ_CP014522.1	RefSeq	gene	650451	651014	.	+	.	ID=gene640;Name=AVR76_RS03075;gbkey=Gene;gene_biotype=protein_coding;locus_tag=AVR76_RS03075;old_locus_tag=AVR76_03070
NZ_CP014522.1	Protein Homology	CDS	650451	651014	.	+	0	ID=cds630;Parent=gene640;Dbxref=Genbank:WP_000052796.1;Name=WP_000052796.1;gbkey=CDS;inference=COORDINATES: similar to AA sequence:RefSeq:WP_003858764.1;product=alkyl hydroperoxide reductase subunit C;protein_id=WP_000052796.1;transl_table=11
NZ_CP014522.1	RefSeq	gene	651185	652750	.	+	.	ID=gene641;Name=AVR76_RS03080;gbkey=Gene;gene_biotype=protein_coding;locus_tag=AVR76_RS03080;old_locus_tag=AVR76_03075
NZ_CP014522.1	Protein Homology	CDS	651185	652750	.	+	0	ID=cds631;Parent=gene641;Dbxref=Genbank:WP_000887629.1;Name=WP_000887629.1;gbkey=CDS;inference=COORDINATES: similar to AA sequence:RefSeq:NP_415139.2;product=alkyl hydroperoxide reductase subunit F;protein_id=WP_000887629.1;transl_table=11
NZ_CP014522.1	RefSeq	gene	652871	653299	.	-	.	ID=gene642;Name=AVR76_RS03085;gbkey=Gene;gene_biotype=protein_coding;locus_tag=AVR76_RS03085;old_locus_tag=AVR76_03080
NZ_CP014522.1	Protein Homology	CDS	652871	653299	.	-	0	ID=cds632;Parent=gene642;Dbxref=Genbank:WP_001295855.1;Name=WP_001295855.1;Note=interacts with GroEL%3B is induced by starvation%2C heat shock and toxic agents;gbkey=CDS;inference=COORDINATES: similar to AA sequence:RefSeq:NP_308673.1;product=universal stress protein G;protein_id=WP_001295855.1;transl_table=11
NZ_CP014522.1	RefSeq	gene	653655	654065	.	-	.	ID=gene643;Name=AVR76_RS03090;gbkey=Gene;gene_biotype=protein_coding;locus_tag=AVR76_RS03090;old_locus_tag=AVR76_03085
NZ_CP014522.1	Protein Homology	CDS	653655	654065	.	-	0	ID=cds633;Parent=gene643;Dbxref=Genbank:WP_000089731.1;Name=WP_000089731.1;Note=Regulates the synthesis of nucleoside triphosphates for nucleic acid synthesis%2C CTP for lipid synthesis%2C and GTP for protein elongation;gbkey=CDS;inference=COORDINATES: similar to AA sequence:RefSeq:NP_308676.1;product=nucleoside diphosphate kinase regulator;protein_id=WP_000089731.1;transl_table=11
NZ_CP014522.1	RefSeq	gene	654053	654238	.	+	.	ID=gene644;Name=AVR76_RS26330;gbkey=Gene;gene_biotype=protein_coding;locus_tag=AVR76_RS26330
NZ_CP014522.1	Protein Homology	CDS	654053	654238	.	+	0	ID=cds634;Parent=gene644;Dbxref=Genbank:WP_001323343.1;Name=WP_001323343.1;gbkey=CDS;inference=COORDINATES: similar to AA sequence:RefSeq:WP_001409686.1;product=hypothetical protein;protein_id=WP_001323343.1;transl_table=11
NZ_CP014522.1	RefSeq	gene	654295	655101	.	-	.	ID=gene645;Name=AVR76_RS03095;gbkey=Gene;gene_biotype=protein_coding;locus_tag=AVR76_RS03095;old_locus_tag=AVR76_03090
NZ_CP014522.1	Protein Homology	CDS	654295	655101	.	-	0	ID=cds635;Parent=gene645;Dbxref=Genbank:WP_001295857.1;Name=WP_001295857.1;gbkey=CDS;inference=COORDINATES: similar to AA sequence:RefSeq:NP_308677.1;product=ribonuclease I;protein_id=WP_001295857.1;transl_table=11
NZ_CP014522.1	RefSeq	gene	655215	656678	.	-	.	ID=gene646;Name=AVR76_RS03100;gbkey=Gene;gene_biotype=protein_coding;locus_tag=AVR76_RS03100;old_locus_tag=AVR76_03095
NZ_CP014522.1	Protein Homology	CDS	655215	656678	.	-	0	ID=cds636;Parent=gene646;Dbxref=Genbank:WP_000050328.1;Name=WP_000050328.1;Note=involved in the transport of citrate into the cell along with the export of succinate out of the cell;gbkey=CDS;inference=COORDINATES: similar to AA sequence:RefSeq:NP_308678.1;product=anion permease;protein_id=WP_000050328.1;transl_table=11
NZ_CP014522.1	RefSeq	gene	656729	657607	.	-	.	ID=gene647;Name=citG;gbkey=Gene;gene=citG;gene_biotype=protein_coding;locus_tag=AVR76_RS03105;old_locus_tag=AVR76_03100
NZ_CP014522.1	Protein Homology	CDS	656729	657607	.	-	0	ID=cds637;Parent=gene647;Dbxref=Genbank:WP_000062475.1;Name=WP_000062475.1;Note=catalyzes the formation of 2'-(5''-triphosphoribosyl)-3'-dephospho-CoA from ATP and 3-dephospho-CoA;gbkey=CDS;gene=citG;inference=COORDINATES: similar to AA sequence:RefSeq:NP_415146.1;product=2-(5''-triphosphoribosyl)-3'-dephosphocoenzyme-A synthase;protein_id=WP_000062475.1;transl_table=11
NZ_CP014522.1	RefSeq	gene	657582	658133	.	-	.	ID=gene648;Name=AVR76_RS03110;gbkey=Gene;gene_biotype=protein_coding;locus_tag=AVR76_RS03110;old_locus_tag=AVR76_03105
NZ_CP014522.1	Protein Homology	CDS	657582	658133	.	-	0	ID=cds638;Parent=gene648;Dbxref=Genbank:WP_000550407.1;Name=WP_000550407.1;gbkey=CDS;inference=COORDINATES: similar to AA sequence:RefSeq:NP_308680.1;product=apo-citrate lyase phosphoribosyl-dephospho-CoA transferase;protein_id=WP_000550407.1;transl_table=11
NZ_CP014522.1	RefSeq	gene	658137	659669	.	-	.	ID=gene649;Name=AVR76_RS03115;gbkey=Gene;gene_biotype=protein_coding;locus_tag=AVR76_RS03115;old_locus_tag=AVR76_03110
NZ_CP014522.1	Protein Homology	CDS	658137	659669	.	-	0	ID=cds639;Parent=gene649;Dbxref=Genbank:WP_001295860.1;Name=WP_001295860.1;gbkey=CDS;inference=COORDINATES: similar to AA sequence:RefSeq:NP_415148.1;product=citrate lyase subunit alpha;protein_id=WP_001295860.1;transl_table=11
NZ_CP014522.1	RefSeq	gene	659680	660588	.	-	.	ID=gene650;Name=AVR76_RS03120;gbkey=Gene;gene_biotype=protein_coding;locus_tag=AVR76_RS03120;old_locus_tag=AVR76_03115
NZ_CP014522.1	Protein Homology	CDS	659680	660588	.	-	0	ID=cds640;Parent=gene650;Dbxref=Genbank:WP_000622357.1;Name=WP_000622357.1;gbkey=CDS;inference=COORDINATES: similar to AA sequence:RefSeq:NP_415149.4;product=citrate lyase subunit beta;protein_id=WP_000622357.1;transl_table=11
NZ_CP014522.1	RefSeq	gene	660585	660881	.	-	.	ID=gene651;Name=AVR76_RS03125;gbkey=Gene;gene_biotype=protein_coding;locus_tag=AVR76_RS03125;old_locus_tag=AVR76_03120
NZ_CP014522.1	Protein Homology	CDS	660585	660881	.	-	0	ID=cds641;Parent=gene651;Dbxref=Genbank:WP_000700703.1;Name=WP_000700703.1;gbkey=CDS;inference=COORDINATES: similar to AA sequence:RefSeq:NP_308683.1;product=citrate lyase ACP;protein_id=WP_000700703.1;transl_table=11
NZ_CP014522.1	RefSeq	gene	660896	661954	.	-	.	ID=gene652;Name=AVR76_RS03130;gbkey=Gene;gene_biotype=protein_coding;locus_tag=AVR76_RS03130;old_locus_tag=AVR76_03125
NZ_CP014522.1	Protein Homology	CDS	660896	661954	.	-	0	ID=cds642;Parent=gene652;Dbxref=Genbank:WP_000467705.1;Name=WP_000467705.1;gbkey=CDS;inference=COORDINATES: similar to AA sequence:RefSeq:NP_415151.4;product=[citrate (pro-3S)-lyase] ligase;protein_id=WP_000467705.1;transl_table=11
NZ_CP014522.1	RefSeq	gene	662334	663992	.	+	.	ID=gene653;Name=dpiB;gbkey=Gene;gene=dpiB;gene_biotype=protein_coding;locus_tag=AVR76_RS03135;old_locus_tag=AVR76_03130
NZ_CP014522.1	Protein Homology	CDS	662334	663992	.	+	0	ID=cds643;Parent=gene653;Dbxref=Genbank:WP_000939762.1;Name=WP_000939762.1;Note=regulates the expression of citrate fermentation genes;gbkey=CDS;gene=dpiB;inference=COORDINATES: similar to AA sequence:RefSeq:YP_002411472.1;product=sensor histidine kinase;protein_id=WP_000939762.1;transl_table=11
NZ_CP014522.1	RefSeq	gene	663961	664641	.	+	.	ID=gene654;Name=dpiA;gbkey=Gene;gene=dpiA;gene_biotype=protein_coding;locus_tag=AVR76_RS03140;old_locus_tag=AVR76_03135
NZ_CP014522.1	Protein Homology	CDS	663961	664641	.	+	0	ID=cds644;Parent=gene654;Dbxref=Genbank:WP_000126500.1;Name=WP_000126500.1;Note=regulates the expression of citrate fermentation genes;gbkey=CDS;gene=dpiA;inference=COORDINATES: similar to AA sequence:RefSeq:NP_308686.1;product=response regulator;protein_id=WP_000126500.1;transl_table=11
NZ_CP014522.1	RefSeq	gene	664682	666067	.	-	.	ID=gene655;Name=AVR76_RS03145;gbkey=Gene;gene_biotype=protein_coding;locus_tag=AVR76_RS03145;old_locus_tag=AVR76_03140
NZ_CP014522.1	Protein Homology	CDS	664682	666067	.	-	0	ID=cds645;Parent=gene655;Dbxref=Genbank:WP_000955057.1;Name=WP_000955057.1;gbkey=CDS;inference=COORDINATES: similar to AA sequence:RefSeq:YP_002411474.1;product=anaerobic C4-dicarboxylate transporter DcuC;protein_id=WP_000955057.1;transl_table=11
NZ_CP014522.1	RefSeq	gene	666051	666170	.	-	.	ID=gene656;Name=AVR76_RS26335;gbkey=Gene;gene_biotype=protein_coding;locus_tag=AVR76_RS26335
NZ_CP014522.1	Protein Homology	CDS	666051	666170	.	-	0	ID=cds646;Parent=gene656;Dbxref=Genbank:WP_071525893.1;Name=WP_071525893.1;gbkey=CDS;inference=COORDINATES: similar to AA sequence:RefSeq:WP_001412810.1;product=C4-dicarboxylate ABC transporter;protein_id=WP_071525893.1;transl_table=11
NZ_CP014522.1	RefSeq	gene	666654	667214	.	+	.	ID=gene657;Name=pagP;gbkey=Gene;gene=pagP;gene_biotype=protein_coding;locus_tag=AVR76_RS03150;old_locus_tag=AVR76_03145
NZ_CP014522.1	Protein Homology	CDS	666654	667214	.	+	0	ID=cds647;Parent=gene657;Dbxref=Genbank:WP_001103088.1;Name=WP_001103088.1;Note=catalyzes the transfer of palmitate to lipid A;gbkey=CDS;gene=pagP;inference=COORDINATES: similar to AA sequence:RefSeq:NP_415155.1;product=phospholipid:lipid A palmitoyltransferase;protein_id=WP_001103088.1;transl_table=11
NZ_CP014522.1	RefSeq	gene	667389	667598	.	+	.	ID=gene658;Name=AVR76_RS03155;gbkey=Gene;gene_biotype=protein_coding;locus_tag=AVR76_RS03155;old_locus_tag=AVR76_03150
NZ_CP014522.1	Protein Homology	CDS	667389	667598	.	+	0	ID=cds648;Parent=gene658;Dbxref=Genbank:WP_000034825.1;Name=WP_000034825.1;gbkey=CDS;inference=COORDINATES: similar to AA sequence:RefSeq:NP_308689.1;product=cold-shock protein CspE;protein_id=WP_000034825.1;transl_table=11
NZ_CP014522.1	RefSeq	gene	667652	668035	.	-	.	ID=gene659;Name=AVR76_RS03160;gbkey=Gene;gene_biotype=protein_coding;locus_tag=AVR76_RS03160;old_locus_tag=AVR76_03155
NZ_CP014522.1	Protein Homology	CDS	667652	668035	.	-	0	ID=cds649;Parent=gene659;Dbxref=Genbank:WP_000939738.1;Name=WP_000939738.1;gbkey=CDS;inference=COORDINATES: similar to AA sequence:RefSeq:NP_308690.1;product=fluoride efflux transporter CrcB;protein_id=WP_000939738.1;transl_table=11
NZ_CP014522.1	RefSeq	gene	668128	668916	.	+	.	ID=gene660;Name=AVR76_RS03165;gbkey=Gene;gene_biotype=protein_coding;locus_tag=AVR76_RS03165;old_locus_tag=AVR76_03160
NZ_CP014522.1	Protein Homology	CDS	668128	668916	.	+	0	ID=cds650;Parent=gene660;Dbxref=Genbank:WP_001295861.1;Name=WP_001295861.1;gbkey=CDS;inference=COORDINATES: similar to AA sequence:RefSeq:NP_308691.1;product=hydrolase;protein_id=WP_001295861.1;transl_table=11
NZ_CP014522.1	RefSeq	gene	669045	669248	.	+	.	ID=gene661;Name=tatE;gbkey=Gene;gene=tatE;gene_biotype=protein_coding;locus_tag=AVR76_RS03170;old_locus_tag=AVR76_03165
NZ_CP014522.1	Protein Homology	CDS	669045	669248	.	+	0	ID=cds651;Parent=gene661;Dbxref=Genbank:WP_000503931.1;Name=WP_000503931.1;Note=TatE%3B similar to TatA and found in some proteobacteria%3B part of system that translocates proteins with a conserved twin arginine motif across the inner membrane%3B capable of translocating folded substrates typically those with bound cofactors%3B similar to a protein import system in thylakoid membranes;gbkey=CDS;gene=tatE;inference=COORDINATES: similar to AA sequence:RefSeq:NP_308692.1;product=twin-arginine translocase subunit TatA;protein_id=WP_000503931.1;transl_table=11
NZ_CP014522.1	RefSeq	gene	669348	670313	.	-	.	ID=gene662;Name=AVR76_RS03175;gbkey=Gene;gene_biotype=protein_coding;locus_tag=AVR76_RS03175;old_locus_tag=AVR76_03170
NZ_CP014522.1	Protein Homology	CDS	669348	670313	.	-	0	ID=cds652;Parent=gene662;Dbxref=Genbank:WP_000042632.1;Name=WP_000042632.1;gbkey=CDS;inference=COORDINATES: similar to AA sequence:RefSeq:WP_012904980.1;product=lipoyl synthase;protein_id=WP_000042632.1;transl_table=11
NZ_CP014522.1	RefSeq	gene	670412	670525	.	-	.	ID=gene663;Name=AVR76_RS26340;gbkey=Gene;gene_biotype=protein_coding;locus_tag=AVR76_RS26340
NZ_CP014522.1	Protein Homology	CDS	670412	670525	.	-	0	ID=cds653;Parent=gene663;Dbxref=Genbank:WP_071550411.1;Name=WP_071550411.1;gbkey=CDS;inference=COORDINATES: similar to AA sequence:RefSeq:WP_001302568.1;product=DNA-binding protein;protein_id=WP_071550411.1;transl_table=11
NZ_CP014522.1	RefSeq	pseudogene	670554	671078	.	-	.	ID=gene664;Name=AVR76_RS03180;gbkey=Gene;gene_biotype=pseudogene;locus_tag=AVR76_RS03180;old_locus_tag=AVR76_03175;partial=true;pseudo=true;start_range=.,670554
NZ_CP014522.1	Protein Homology	CDS	670554	671078	.	-	0	ID=cds654;Parent=gene664;Note=frameshifted%3B incomplete%3B partial in the middle of a contig%3B missing stop;gbkey=CDS;inference=COORDINATES: similar to AA sequence:RefSeq:NP_415162.4;partial=true;product=LysR family transcriptional regulator;pseudo=true;start_range=.,670554;transl_table=11
NZ_CP014522.1	RefSeq	pseudogene	671137	671286	.	+	.	ID=gene665;Name=AVR76_RS03185;gbkey=Gene;gene_biotype=pseudogene;locus_tag=AVR76_RS03185;old_locus_tag=AVR76_03180;pseudo=true
NZ_CP014522.1	Protein Homology	CDS	671137	671286	.	+	0	ID=cds655;Parent=gene665;Note=internal stop;gbkey=CDS;inference=COORDINATES: similar to AA sequence:RefSeq:YP_002411482.1;product=hypothetical protein;pseudo=true;transl_table=11
NZ_CP014522.1	RefSeq	gene	671338	671979	.	-	.	ID=gene666;Name=AVR76_RS03190;gbkey=Gene;gene_biotype=protein_coding;locus_tag=AVR76_RS03190;old_locus_tag=AVR76_03185
NZ_CP014522.1	Protein Homology	CDS	671338	671979	.	-	0	ID=cds656;Parent=gene666;Dbxref=Genbank:WP_000284040.1;Name=WP_000284040.1;Note=lipoyl/octanoyltransferase%3B catalyzes the transfer of the lipoyl/octanoyl moiety of lipoyl/octanoyl-ACP onto lipoate-dependent enzymes like pyruvate dehydrogenase and the glycine cleavage system H protein;gbkey=CDS;inference=COORDINATES: similar to AA sequence:RefSeq:YP_002411483.1;product=octanoyltransferase;protein_id=WP_000284040.1;transl_table=11
NZ_CP014522.1	RefSeq	gene	672080	672343	.	-	.	ID=gene667;Name=AVR76_RS03195;gbkey=Gene;gene_biotype=protein_coding;locus_tag=AVR76_RS03195;old_locus_tag=AVR76_03190
NZ_CP014522.1	Protein Homology	CDS	672080	672343	.	-	0	ID=cds657;Parent=gene667;Dbxref=Genbank:WP_000850550.1;Name=WP_000850550.1;gbkey=CDS;inference=COORDINATES: similar to AA sequence:RefSeq:NP_308696.1;product=hypothetical protein;protein_id=WP_000850550.1;transl_table=11
NZ_CP014522.1	RefSeq	gene	672453	673664	.	-	.	ID=gene668;Name=AVR76_RS03200;gbkey=Gene;gene_biotype=protein_coding;locus_tag=AVR76_RS03200;old_locus_tag=AVR76_03195
NZ_CP014522.1	Protein Homology	CDS	672453	673664	.	-	0	ID=cds658;Parent=gene668;Dbxref=Genbank:WP_001092082.1;Name=WP_001092082.1;gbkey=CDS;inference=COORDINATES: similar to AA sequence:RefSeq:NP_415165.1;product=D-alanyl-D-alanine carboxypeptidase;protein_id=WP_001092082.1;transl_table=11
NZ_CP014522.1	RefSeq	gene	673804	674892	.	-	.	ID=gene669;Name=AVR76_RS03205;gbkey=Gene;gene_biotype=protein_coding;locus_tag=AVR76_RS03205;old_locus_tag=AVR76_03200
NZ_CP014522.1	Protein Homology	CDS	673804	674892	.	-	0	ID=cds659;Parent=gene669;Dbxref=Genbank:WP_001231421.1;Name=WP_001231421.1;gbkey=CDS;inference=COORDINATES: similar to AA sequence:RefSeq:YP_002411486.1;product=endolytic peptidoglycan transglycosylase RlpA;protein_id=WP_001231421.1;transl_table=11
NZ_CP014522.1	RefSeq	gene	674903	676015	.	-	.	ID=gene670;Name=AVR76_RS03210;gbkey=Gene;gene_biotype=protein_coding;locus_tag=AVR76_RS03210;old_locus_tag=AVR76_03205
NZ_CP014522.1	Protein Homology	CDS	674903	676015	.	-	0	ID=cds660;Parent=gene670;Dbxref=Genbank:WP_000131717.1;Name=WP_000131717.1;gbkey=CDS;inference=COORDINATES: similar to AA sequence:RefSeq:WP_004885876.1;product=rod shape-determining protein RodA;protein_id=WP_000131717.1;transl_table=11
NZ_CP014522.1	RefSeq	gene	676018	677919	.	-	.	ID=gene671;Name=AVR76_RS03215;gbkey=Gene;gene_biotype=protein_coding;locus_tag=AVR76_RS03215;old_locus_tag=AVR76_03210
NZ_CP014522.1	Protein Homology	CDS	676018	677919	.	-	0	ID=cds661;Parent=gene671;Dbxref=Genbank:WP_000776191.1;Name=WP_000776191.1;gbkey=CDS;inference=COORDINATES: similar to AA sequence:RefSeq:NP_308700.1;product=penicillin-binding protein 2;protein_id=WP_000776191.1;transl_table=11
NZ_CP014522.1	RefSeq	gene	677950	678417	.	-	.	ID=gene672;Name=AVR76_RS03220;gbkey=Gene;gene_biotype=protein_coding;locus_tag=AVR76_RS03220;old_locus_tag=AVR76_03215
NZ_CP014522.1	Protein Homology	CDS	677950	678417	.	-	0	ID=cds662;Parent=gene672;Dbxref=Genbank:WP_000776104.1;Name=WP_000776104.1;gbkey=CDS;inference=COORDINATES: similar to AA sequence:RefSeq:WP_010618862.1;product=23S rRNA (pseudouridine(1915)-N(3))-methyltransferase RlmH;protein_id=WP_000776104.1;transl_table=11
NZ_CP014522.1	RefSeq	gene	678421	678738	.	-	.	ID=gene673;Name=AVR76_RS03225;gbkey=Gene;gene_biotype=protein_coding;locus_tag=AVR76_RS03225;old_locus_tag=AVR76_03220
NZ_CP014522.1	Protein Homology	CDS	678421	678738	.	-	0	ID=cds663;Parent=gene673;Dbxref=Genbank:WP_001161664.1;Name=WP_001161664.1;gbkey=CDS;inference=COORDINATES: similar to AA sequence:RefSeq:WP_007373852.1;product=ribosome silencing factor RsfS;protein_id=WP_001161664.1;transl_table=11
NZ_CP014522.1	RefSeq	gene	678998	679609	.	-	.	ID=gene674;Name=AVR76_RS03230;gbkey=Gene;gene_biotype=protein_coding;locus_tag=AVR76_RS03230;old_locus_tag=AVR76_03225
NZ_CP014522.1	Protein Homology	CDS	678998	679609	.	-	0	ID=cds664;Parent=gene674;Dbxref=Genbank:WP_001295864.1;Name=WP_001295864.1;gbkey=CDS;inference=COORDINATES: similar to AA sequence:RefSeq:NP_308703.1;product=adenosylcobalamin/alpha-ribazole phosphatase;protein_id=WP_001295864.1;transl_table=11
NZ_CP014522.1	RefSeq	gene	679633	680274	.	-	.	ID=gene675;Name=AVR76_RS03235;gbkey=Gene;gene_biotype=protein_coding;locus_tag=AVR76_RS03235;old_locus_tag=AVR76_03230
NZ_CP014522.1	Protein Homology	CDS	679633	680274	.	-	0	ID=cds665;Parent=gene675;Dbxref=Genbank:WP_000838881.1;Name=WP_000838881.1;gbkey=CDS;inference=COORDINATES: similar to AA sequence:RefSeq:NP_415172.1;product=nicotinate-nicotinamide nucleotide adenylyltransferase;protein_id=WP_000838881.1;transl_table=11
NZ_CP014522.1	RefSeq	gene	680276	681307	.	-	.	ID=gene676;Name=AVR76_RS03240;gbkey=Gene;gene_biotype=protein_coding;locus_tag=AVR76_RS03240;old_locus_tag=AVR76_03235
NZ_CP014522.1	Protein Homology	CDS	680276	681307	.	-	0	ID=cds666;Parent=gene676;Dbxref=Genbank:WP_000620539.1;Name=WP_000620539.1;gbkey=CDS;inference=COORDINATES: similar to AA sequence:RefSeq:NP_308705.1;product=DNA polymerase III subunit delta;protein_id=WP_000620539.1;transl_table=11
NZ_CP014522.1	RefSeq	gene	681307	681888	.	-	.	ID=gene677;Name=AVR76_RS03245;gbkey=Gene;gene_biotype=protein_coding;locus_tag=AVR76_RS03245;old_locus_tag=AVR76_03240
NZ_CP014522.1	Protein Homology	CDS	681307	681888	.	-	0	ID=cds667;Parent=gene677;Dbxref=Genbank:WP_001269673.1;Name=WP_001269673.1;gbkey=CDS;inference=COORDINATES: similar to AA sequence:RefSeq:NP_415174.1;product=hypothetical protein;protein_id=WP_001269673.1;transl_table=11
NZ_CP014522.1	RefSeq	gene	681903	684485	.	-	.	ID=gene678;Name=AVR76_RS03250;gbkey=Gene;gene_biotype=protein_coding;locus_tag=AVR76_RS03250;old_locus_tag=AVR76_03245
NZ_CP014522.1	Protein Homology	CDS	681903	684485	.	-	0	ID=cds668;Parent=gene678;Dbxref=Genbank:WP_001157896.1;Name=WP_001157896.1;gbkey=CDS;inference=COORDINATES: similar to AA sequence:RefSeq:YP_002411495.1;product=leucine--tRNA ligase;protein_id=WP_001157896.1;transl_table=11
NZ_CP014522.1	RefSeq	gene	684720	685202	.	+	.	ID=gene679;Name=AVR76_RS03255;gbkey=Gene;gene_biotype=protein_coding;locus_tag=AVR76_RS03255;old_locus_tag=AVR76_03250
NZ_CP014522.1	Protein Homology	CDS	684720	685202	.	+	0	ID=cds669;Parent=gene679;Dbxref=Genbank:WP_001044880.1;Name=WP_001044880.1;gbkey=CDS;inference=COORDINATES: similar to AA sequence:RefSeq:NP_308708.1;product=hypothetical protein;protein_id=WP_001044880.1;transl_table=11
NZ_CP014522.1	RefSeq	gene	685452	685670	.	-	.	ID=gene680;Name=AVR76_RS03260;gbkey=Gene;gene_biotype=protein_coding;locus_tag=AVR76_RS03260;old_locus_tag=AVR76_03255
NZ_CP014522.1	Protein Homology	CDS	685452	685670	.	-	0	ID=cds670;Parent=gene680;Dbxref=Genbank:WP_001311495.1;Name=WP_001311495.1;gbkey=CDS;inference=COORDINATES: similar to AA sequence:RefSeq:WP_001524275.1;product=sel1 repeat family protein;protein_id=WP_001311495.1;transl_table=11
NZ_CP014522.1	RefSeq	gene	685747	686301	.	-	.	ID=gene681;Name=AVR76_RS03265;gbkey=Gene;gene_biotype=protein_coding;locus_tag=AVR76_RS03265;old_locus_tag=AVR76_03260
NZ_CP014522.1	Protein Homology	CDS	685747	686301	.	-	0	ID=cds671;Parent=gene681;Dbxref=Genbank:WP_001295868.1;Name=WP_001295868.1;gbkey=CDS;inference=COORDINATES: similar to AA sequence:RefSeq:NP_308712.1;product=sel1 repeat family protein;protein_id=WP_001295868.1;transl_table=11
NZ_CP014522.1	RefSeq	gene	686403	687110	.	+	.	ID=gene682;Name=AVR76_RS03270;gbkey=Gene;gene_biotype=protein_coding;locus_tag=AVR76_RS03270;old_locus_tag=AVR76_03265
NZ_CP014522.1	Protein Homology	CDS	686403	687110	.	+	0	ID=cds672;Parent=gene682;Dbxref=Genbank:WP_001030943.1;Name=WP_001030943.1;gbkey=CDS;inference=COORDINATES: similar to AA sequence:RefSeq:NP_308713.1;product=DUF1266 domain-containing protein;protein_id=WP_001030943.1;transl_table=11
NZ_CP014522.1	RefSeq	gene	687107	688558	.	+	.	ID=gene683;Name=AVR76_RS03275;gbkey=Gene;gene_biotype=protein_coding;locus_tag=AVR76_RS03275;old_locus_tag=AVR76_03270
NZ_CP014522.1	Protein Homology	CDS	687107	688558	.	+	0	ID=cds673;Parent=gene683;Dbxref=Genbank:WP_001295869.1;Name=WP_001295869.1;gbkey=CDS;inference=COORDINATES: similar to AA sequence:RefSeq:NP_415182.1;product=hypothetical protein;protein_id=WP_001295869.1;transl_table=11
NZ_CP014522.1	RefSeq	gene	688618	690288	.	-	.	ID=gene684;Name=AVR76_RS03280;gbkey=Gene;gene_biotype=protein_coding;locus_tag=AVR76_RS03280;old_locus_tag=AVR76_03275
NZ_CP014522.1	Protein Homology	CDS	688618	690288	.	-	0	ID=cds674;Parent=gene684;Dbxref=Genbank:WP_000367903.1;Name=WP_000367903.1;gbkey=CDS;inference=COORDINATES: similar to AA sequence:RefSeq:NP_415183.1;product=molecular chaperone HscC;protein_id=WP_000367903.1;transl_table=11
NZ_CP014522.1	RefSeq	gene	690372	691307	.	-	.	ID=gene685;Name=AVR76_RS03285;gbkey=Gene;gene_biotype=protein_coding;locus_tag=AVR76_RS03285;old_locus_tag=AVR76_03280
NZ_CP014522.1	Protein Homology	CDS	690372	691307	.	-	0	ID=cds675;Parent=gene685;Dbxref=Genbank:WP_001207535.1;Name=WP_001207535.1;gbkey=CDS;inference=COORDINATES: similar to AA sequence:RefSeq:NP_308717.1;product=pyrimidine-specific ribonucleoside hydrolase RihA;protein_id=WP_001207535.1;transl_table=11
NZ_CP014522.1	RefSeq	gene	691425	692150	.	-	.	ID=gene686;Name=artP;gbkey=Gene;gene=artP;gene_biotype=protein_coding;locus_tag=AVR76_RS03290;old_locus_tag=AVR76_03285
NZ_CP014522.1	Protein Homology	CDS	691425	692150	.	-	0	ID=cds676;Parent=gene686;Dbxref=Genbank:WP_000631387.1;Name=WP_000631387.1;Note=With ArtMQJI transports arginine across the inner membrane;gbkey=CDS;gene=artP;inference=COORDINATES: similar to AA sequence:RefSeq:WP_020457015.1;product=glutamate/aspartate transport ATP-binding protein GltL;protein_id=WP_000631387.1;transl_table=11
NZ_CP014522.1	RefSeq	gene	692150	692824	.	-	.	ID=gene687;Name=AVR76_RS03295;gbkey=Gene;gene_biotype=protein_coding;locus_tag=AVR76_RS03295;old_locus_tag=AVR76_03290
NZ_CP014522.1	Protein Homology	CDS	692150	692824	.	-	0	ID=cds677;Parent=gene687;Dbxref=Genbank:WP_000272824.1;Name=WP_000272824.1;Note=with GltJLPS and GadC for glutamate and GltJLP%2C DctA and DcuAB for aspartate is involved in the transport of glutamate and aspartate;gbkey=CDS;inference=COORDINATES: similar to AA sequence:RefSeq:NP_308719.1;product=glutamate ABC transporter permease;protein_id=WP_000272824.1;transl_table=11
NZ_CP014522.1	RefSeq	gene	692824	693564	.	-	.	ID=gene688;Name=AVR76_RS03300;gbkey=Gene;gene_biotype=protein_coding;locus_tag=AVR76_RS03300;old_locus_tag=AVR76_03295
NZ_CP014522.1	Protein Homology	CDS	692824	693564	.	-	0	ID=cds678;Parent=gene688;Dbxref=Genbank:WP_000020941.1;Name=WP_000020941.1;Note=with GltIKL is involved in the transport of glutamate and aspartate;gbkey=CDS;inference=COORDINATES: similar to AA sequence:RefSeq:WP_015698156.1;product=glutamate ABC transporter permease;protein_id=WP_000020941.1;transl_table=11
NZ_CP014522.1	RefSeq	gene	693734	694642	.	-	.	ID=gene689;Name=AVR76_RS03305;gbkey=Gene;gene_biotype=protein_coding;locus_tag=AVR76_RS03305;old_locus_tag=AVR76_03300
NZ_CP014522.1	Protein Homology	CDS	693734	694642	.	-	0	ID=cds679;Parent=gene689;Dbxref=Genbank:WP_001295870.1;Name=WP_001295870.1;gbkey=CDS;inference=COORDINATES: similar to AA sequence:RefSeq:NP_308721.1;product=glutamate/aspartate ABC transporter substrate-binding protein;protein_id=WP_001295870.1;transl_table=11
NZ_CP014522.1	RefSeq	gene	695096	696973	.	+	.	ID=gene690;Name=AVR76_RS03310;gbkey=Gene;gene_biotype=protein_coding;locus_tag=AVR76_RS03310;old_locus_tag=AVR76_03305
NZ_CP014522.1	Protein Homology	CDS	695096	696973	.	+	0	ID=cds680;Parent=gene690;Dbxref=Genbank:WP_001276754.1;Name=WP_001276754.1;gbkey=CDS;inference=COORDINATES: similar to AA sequence:RefSeq:WP_001276742.1;product=rhomboid family intramembrane serine protease;protein_id=WP_001276754.1;transl_table=11
NZ_CP014522.1	RefSeq	gene	697100	698638	.	-	.	ID=gene691;Name=AVR76_RS03315;gbkey=Gene;gene_biotype=protein_coding;locus_tag=AVR76_RS03315;old_locus_tag=AVR76_03310
NZ_CP014522.1	Protein Homology	CDS	697100	698638	.	-	0	ID=cds681;Parent=gene691;Dbxref=Genbank:WP_000853068.1;Name=WP_000853068.1;gbkey=CDS;inference=COORDINATES: similar to AA sequence:RefSeq:NP_415190.1;product=apolipoprotein N-acyltransferase;protein_id=WP_000853068.1;transl_table=11
NZ_CP014522.1	RefSeq	gene	698663	699541	.	-	.	ID=gene692;Name=AVR76_RS03320;gbkey=Gene;gene_biotype=protein_coding;locus_tag=AVR76_RS03320;old_locus_tag=AVR76_03315
NZ_CP014522.1	Protein Homology	CDS	698663	699541	.	-	0	ID=cds682;Parent=gene692;Dbxref=Genbank:WP_001278605.1;Name=WP_001278605.1;Note=involved in the transport of magnesium and cobalt ions;gbkey=CDS;inference=COORDINATES: similar to AA sequence:RefSeq:NP_308723.1;product=magnesium and cobalt efflux protein CorC;protein_id=WP_001278605.1;transl_table=11
NZ_CP014522.1	RefSeq	gene	699631	700098	.	-	.	ID=gene693;Name=AVR76_RS03325;gbkey=Gene;gene_biotype=protein_coding;locus_tag=AVR76_RS03325;old_locus_tag=AVR76_03320
NZ_CP014522.1	Protein Homology	CDS	699631	700098	.	-	0	ID=cds683;Parent=gene693;Dbxref=Genbank:WP_000084467.1;Name=WP_000084467.1;gbkey=CDS;inference=COORDINATES: similar to AA sequence:RefSeq:WP_014169133.1;product=endoribonuclease YbeY;protein_id=WP_000084467.1;transl_table=11
NZ_CP014522.1	RefSeq	gene	700095	701135	.	-	.	ID=gene694;Name=AVR76_RS03330;gbkey=Gene;gene_biotype=protein_coding;locus_tag=AVR76_RS03330;old_locus_tag=AVR76_03325
NZ_CP014522.1	Protein Homology	CDS	700095	701135	.	-	0	ID=cds684;Parent=gene694;Dbxref=Genbank:WP_001018040.1;Name=WP_001018040.1;gbkey=CDS;inference=COORDINATES: similar to AA sequence:RefSeq:NP_415193.2;product=PhoH-like protein;protein_id=WP_001018040.1;transl_table=11
NZ_CP014522.1	RefSeq	gene	701288	702712	.	-	.	ID=gene695;Name=AVR76_RS03335;gbkey=Gene;gene_biotype=protein_coding;locus_tag=AVR76_RS03335;old_locus_tag=AVR76_03330
NZ_CP014522.1	Protein Homology	CDS	701288	702712	.	-	0	ID=cds685;Parent=gene695;Dbxref=Genbank:WP_000162747.1;Name=WP_000162747.1;gbkey=CDS;inference=COORDINATES: similar to AA sequence:RefSeq:NP_308726.1;product=tRNA (N6-isopentenyl adenosine(37)-C2)-methylthiotransferase MiaB;protein_id=WP_000162747.1;transl_table=11
NZ_CP014522.1	RefSeq	gene	702858	704033	.	+	.	ID=gene696;Name=ubiF;gbkey=Gene;gene=ubiF;gene_biotype=protein_coding;locus_tag=AVR76_RS03340;old_locus_tag=AVR76_03335
NZ_CP014522.1	Protein Homology	CDS	702858	704033	.	+	0	ID=cds686;Parent=gene696;Dbxref=Genbank:WP_000184611.1;Name=WP_000184611.1;Note=catalyzes the formation of 2-octaprenyl-3-methyl-5-hydroxy-6-methoxy-1%2C4-benzoquinol from 2-octaprenyl-3-methyl-6-methoxy-1%2C4-benzoquinol%3B functions in the biosynthesis of ubiquinone or coenzyme Q;gbkey=CDS;gene=ubiF;inference=COORDINATES: similar to AA sequence:RefSeq:NP_308727.1;product=2-octaprenyl-3-methyl-6-methoxy-1%2C4-benzoquinol hydroxylase;protein_id=WP_000184611.1;transl_table=11
NZ_CP014522.1	RefSeq	gene	704188	704262	.	-	.	ID=gene697;Name=AVR76_RS03345;gbkey=Gene;gene_biotype=tRNA;locus_tag=AVR76_RS03345;old_locus_tag=AVR76_03340
NZ_CP014522.1	tRNAscan-SE	tRNA	704188	704262	.	-	.	ID=rna10;Parent=gene697;anticodon=(pos:complement(704228..704230));gbkey=tRNA;inference=COORDINATES: profile:tRNAscan-SE:1.23;product=tRNA-Gln
NZ_CP014522.1	tRNAscan-SE	exon	704188	704262	.	-	.	ID=id12;Parent=rna10;anticodon=(pos:complement(704228..704230));gbkey=tRNA;inference=COORDINATES: profile:tRNAscan-SE:1.23;product=tRNA-Gln
NZ_CP014522.1	RefSeq	gene	704300	704374	.	-	.	ID=gene698;Name=AVR76_RS03350;gbkey=Gene;gene_biotype=tRNA;locus_tag=AVR76_RS03350;old_locus_tag=AVR76_03345
NZ_CP014522.1	tRNAscan-SE	tRNA	704300	704374	.	-	.	ID=rna11;Parent=gene698;anticodon=(pos:complement(704340..704342));gbkey=tRNA;inference=COORDINATES: profile:tRNAscan-SE:1.23;product=tRNA-Gln
NZ_CP014522.1	tRNAscan-SE	exon	704300	704374	.	-	.	ID=id13;Parent=rna11;anticodon=(pos:complement(704340..704342));gbkey=tRNA;inference=COORDINATES: profile:tRNAscan-SE:1.23;product=tRNA-Gln
NZ_CP014522.1	RefSeq	gene	704423	704499	.	-	.	ID=gene699;Name=AVR76_RS03355;gbkey=Gene;gene_biotype=tRNA;locus_tag=AVR76_RS03355;old_locus_tag=AVR76_03350
NZ_CP014522.1	tRNAscan-SE	tRNA	704423	704499	.	-	.	ID=rna12;Parent=gene699;anticodon=(pos:complement(704463..704465));gbkey=tRNA;inference=COORDINATES: profile:tRNAscan-SE:1.23;product=tRNA-Met
NZ_CP014522.1	tRNAscan-SE	exon	704423	704499	.	-	.	ID=id14;Parent=rna12;anticodon=(pos:complement(704463..704465));gbkey=tRNA;inference=COORDINATES: profile:tRNAscan-SE:1.23;product=tRNA-Met
NZ_CP014522.1	RefSeq	gene	704515	704589	.	-	.	ID=gene700;Name=AVR76_RS03360;gbkey=Gene;gene_biotype=tRNA;locus_tag=AVR76_RS03360;old_locus_tag=AVR76_03355
NZ_CP014522.1	tRNAscan-SE	tRNA	704515	704589	.	-	.	ID=rna13;Parent=gene700;anticodon=(pos:complement(704555..704557));gbkey=tRNA;inference=COORDINATES: profile:tRNAscan-SE:1.23;product=tRNA-Gln
NZ_CP014522.1	tRNAscan-SE	exon	704515	704589	.	-	.	ID=id15;Parent=rna13;anticodon=(pos:complement(704555..704557));gbkey=tRNA;inference=COORDINATES: profile:tRNAscan-SE:1.23;product=tRNA-Gln
NZ_CP014522.1	RefSeq	gene	704624	704698	.	-	.	ID=gene701;Name=AVR76_RS03365;gbkey=Gene;gene_biotype=tRNA;locus_tag=AVR76_RS03365;old_locus_tag=AVR76_03360
NZ_CP014522.1	tRNAscan-SE	tRNA	704624	704698	.	-	.	ID=rna14;Parent=gene701;anticodon=(pos:complement(704664..704666));gbkey=tRNA;inference=COORDINATES: profile:tRNAscan-SE:1.23;product=tRNA-Gln
NZ_CP014522.1	tRNAscan-SE	exon	704624	704698	.	-	.	ID=id16;Parent=rna14;anticodon=(pos:complement(704664..704666));gbkey=tRNA;inference=COORDINATES: profile:tRNAscan-SE:1.23;product=tRNA-Gln
NZ_CP014522.1	RefSeq	gene	704722	704806	.	-	.	ID=gene702;Name=AVR76_RS03370;gbkey=Gene;gene_biotype=tRNA;locus_tag=AVR76_RS03370;old_locus_tag=AVR76_03365
NZ_CP014522.1	tRNAscan-SE	tRNA	704722	704806	.	-	.	ID=rna15;Parent=gene702;anticodon=(pos:complement(704770..704772));gbkey=tRNA;inference=COORDINATES: profile:tRNAscan-SE:1.23;product=tRNA-Leu
NZ_CP014522.1	tRNAscan-SE	exon	704722	704806	.	-	.	ID=id17;Parent=rna15;anticodon=(pos:complement(704770..704772));gbkey=tRNA;inference=COORDINATES: profile:tRNAscan-SE:1.23;product=tRNA-Leu
NZ_CP014522.1	RefSeq	gene	704817	704893	.	-	.	ID=gene703;Name=AVR76_RS03375;gbkey=Gene;gene_biotype=tRNA;locus_tag=AVR76_RS03375;old_locus_tag=AVR76_03370
NZ_CP014522.1	tRNAscan-SE	tRNA	704817	704893	.	-	.	ID=rna16;Parent=gene703;anticodon=(pos:complement(704857..704859));gbkey=tRNA;inference=COORDINATES: profile:tRNAscan-SE:1.23;product=tRNA-Met
NZ_CP014522.1	tRNAscan-SE	exon	704817	704893	.	-	.	ID=id18;Parent=rna16;anticodon=(pos:complement(704857..704859));gbkey=tRNA;inference=COORDINATES: profile:tRNAscan-SE:1.23;product=tRNA-Met
NZ_CP014522.1	RefSeq	gene	704938	705132	.	+	.	ID=gene704;Name=AVR76_RS26350;gbkey=Gene;gene_biotype=protein_coding;locus_tag=AVR76_RS26350
NZ_CP014522.1	Protein Homology	CDS	704938	705132	.	+	0	ID=cds687;Parent=gene704;Dbxref=Genbank:WP_001304803.1;Name=WP_001304803.1;gbkey=CDS;inference=COORDINATES: similar to AA sequence:RefSeq:WP_001349776.1;product=hypothetical protein;protein_id=WP_001304803.1;transl_table=11
NZ_CP014522.1	RefSeq	pseudogene	705227	705491	.	+	.	ID=gene705;Name=AVR76_RS28065;gbkey=Gene;gene_biotype=pseudogene;locus_tag=AVR76_RS28065;pseudo=true
NZ_CP014522.1	Protein Homology	CDS	705227	705491	.	+	0	ID=cds688;Parent=gene705;Note=frameshifted;gbkey=CDS;inference=COORDINATES: similar to AA sequence:RefSeq:YP_002411516.1;product=hypothetical protein;pseudo=true;transl_table=11
NZ_CP014522.1	RefSeq	gene	705706	707370	.	-	.	ID=gene706;Name=asnB;gbkey=Gene;gene=asnB;gene_biotype=protein_coding;locus_tag=AVR76_RS03385;old_locus_tag=AVR76_03380
NZ_CP014522.1	Protein Homology	CDS	705706	707370	.	-	0	ID=cds689;Parent=gene706;Dbxref=Genbank:WP_000337077.1;Name=WP_000337077.1;Note=functions in asparagine biosynthesis%3B converts glutamine%2C aspartate%2C ATP%2C and water to glutamate%2C asparagine%2C pyrophosphate and AMP;gbkey=CDS;gene=asnB;inference=COORDINATES: similar to AA sequence:RefSeq:WP_001724523.1;product=asparagine synthetase B;protein_id=WP_000337077.1;transl_table=11
NZ_CP014522.1	RefSeq	gene	707626	708378	.	-	.	ID=gene707;Name=AVR76_RS03390;gbkey=Gene;gene_biotype=protein_coding;locus_tag=AVR76_RS03390;old_locus_tag=AVR76_03385
NZ_CP014522.1	Protein Homology	CDS	707626	708378	.	-	0	ID=cds690;Parent=gene707;Dbxref=Genbank:WP_000153129.1;Name=WP_000153129.1;gbkey=CDS;inference=COORDINATES: similar to AA sequence:RefSeq:WP_007373873.1;product=ribonucleotide monophosphatase NagD;protein_id=WP_000153129.1;transl_table=11
NZ_CP014522.1	RefSeq	gene	708426	709646	.	-	.	ID=gene708;Name=AVR76_RS03395;gbkey=Gene;gene_biotype=protein_coding;locus_tag=AVR76_RS03395;old_locus_tag=AVR76_03390
NZ_CP014522.1	Protein Homology	CDS	708426	709646	.	-	0	ID=cds691;Parent=gene708;Dbxref=Genbank:WP_000187594.1;Name=WP_000187594.1;Note=regulates the synthesis of glucosamine and N-acetylglucosamine by acting as a repressor of the nagEBACD operon and both a repressor and activator of the glmSU operon;gbkey=CDS;inference=COORDINATES: similar to AA sequence:RefSeq:NP_308733.1;product=N-acetylglucosamine repressor;protein_id=WP_000187594.1;transl_table=11
NZ_CP014522.1	RefSeq	gene	709655	710803	.	-	.	ID=gene709;Name=AVR76_RS03400;gbkey=Gene;gene_biotype=protein_coding;locus_tag=AVR76_RS03400;old_locus_tag=AVR76_03395
NZ_CP014522.1	Protein Homology	CDS	709655	710803	.	-	0	ID=cds692;Parent=gene709;Dbxref=Genbank:WP_000271154.1;Name=WP_000271154.1;gbkey=CDS;inference=COORDINATES: similar to AA sequence:RefSeq:YP_002411520.1;product=N-acetylglucosamine-6-phosphate deacetylase;protein_id=WP_000271154.1;transl_table=11
NZ_CP014522.1	RefSeq	gene	710863	711663	.	-	.	ID=gene710;Name=AVR76_RS03405;gbkey=Gene;gene_biotype=protein_coding;locus_tag=AVR76_RS03405;old_locus_tag=AVR76_03400
NZ_CP014522.1	Protein Homology	CDS	710863	711663	.	-	0	ID=cds693;Parent=gene710;Dbxref=Genbank:WP_001237072.1;Name=WP_001237072.1;gbkey=CDS;inference=COORDINATES: similar to AA sequence:RefSeq:WP_008805656.1;product=glucosamine-6-phosphate deaminase;protein_id=WP_001237072.1;transl_table=11
NZ_CP014522.1	RefSeq	gene	711996	713942	.	+	.	ID=gene711;Name=AVR76_RS03410;gbkey=Gene;gene_biotype=protein_coding;locus_tag=AVR76_RS03410;old_locus_tag=AVR76_03405
NZ_CP014522.1	Protein Homology	CDS	711996	713942	.	+	0	ID=cds694;Parent=gene711;Dbxref=Genbank:WP_001023114.1;Name=WP_001023114.1;gbkey=CDS;inference=COORDINATES: similar to AA sequence:RefSeq:NP_308736.1;product=PTS N-acetyl glucosamine transporter subunit IIABC;protein_id=WP_001023114.1;transl_table=11
NZ_CP014522.1	RefSeq	gene	714031	715311	.	-	.	ID=gene712;Name=AVR76_RS03415;gbkey=Gene;gene_biotype=protein_coding;locus_tag=AVR76_RS03415;old_locus_tag=AVR76_03410
NZ_CP014522.1	Protein Homology	CDS	714031	715311	.	-	0	ID=cds695;Parent=gene712;Dbxref=Genbank:WP_000177661.1;Name=WP_000177661.1;gbkey=CDS;inference=COORDINATES: similar to AA sequence:RefSeq:WP_000177666.1;product=hypothetical protein;protein_id=WP_000177661.1;transl_table=11
NZ_CP014522.1	RefSeq	gene	715325	715795	.	-	.	ID=gene713;Name=AVR76_RS03420;gbkey=Gene;gene_biotype=protein_coding;locus_tag=AVR76_RS03420;old_locus_tag=AVR76_03415
NZ_CP014522.1	Protein Homology	CDS	715325	715795	.	-	0	ID=cds696;Parent=gene713;Dbxref=Genbank:WP_000583481.1;Name=WP_000583481.1;gbkey=CDS;inference=COORDINATES: similar to AA sequence:RefSeq:WP_015964430.1;product=YhcH/YjgK/YiaL family protein;protein_id=WP_000583481.1;transl_table=11
NZ_CP014522.1	RefSeq	gene	715792	716961	.	-	.	ID=gene714;Name=AVR76_RS03425;gbkey=Gene;gene_biotype=protein_coding;locus_tag=AVR76_RS03425;old_locus_tag=AVR76_03420
NZ_CP014522.1	Protein Homology	CDS	715792	716961	.	-	0	ID=cds697;Parent=gene714;Dbxref=Genbank:WP_000109425.1;Name=WP_000109425.1;gbkey=CDS;inference=COORDINATES: similar to AA sequence:RefSeq:WP_000109428.1;product=glycosyl hydrolase;protein_id=WP_000109425.1;transl_table=11
NZ_CP014522.1	RefSeq	gene	716997	717755	.	-	.	ID=gene715;Name=AVR76_RS03430;gbkey=Gene;gene_biotype=protein_coding;locus_tag=AVR76_RS03430;old_locus_tag=AVR76_03425
NZ_CP014522.1	Protein Homology	CDS	716997	717755	.	-	0	ID=cds698;Parent=gene715;Dbxref=Genbank:WP_000480543.1;Name=WP_000480543.1;gbkey=CDS;inference=COORDINATES: similar to AA sequence:RefSeq:WP_001524287.1;product=membrane protein;protein_id=WP_000480543.1;transl_table=11
NZ_CP014522.1	RefSeq	gene	717815	718702	.	-	.	ID=gene716;Name=AVR76_RS03435;gbkey=Gene;gene_biotype=protein_coding;locus_tag=AVR76_RS03435;old_locus_tag=AVR76_03430
NZ_CP014522.1	Protein Homology	CDS	717815	718702	.	-	0	ID=cds699;Parent=gene716;Dbxref=Genbank:WP_001126959.1;Name=WP_001126959.1;gbkey=CDS;inference=COORDINATES: similar to AA sequence:RefSeq:WP_001126955.1;product=dihydrodipicolinate synthase family protein;protein_id=WP_001126959.1;transl_table=11
NZ_CP014522.1	RefSeq	gene	718706	719863	.	-	.	ID=gene717;Name=AVR76_RS03440;gbkey=Gene;gene_biotype=protein_coding;locus_tag=AVR76_RS03440;old_locus_tag=AVR76_03435
NZ_CP014522.1	Protein Homology	CDS	718706	719863	.	-	0	ID=cds700;Parent=gene717;Dbxref=Genbank:WP_000234742.1;Name=WP_000234742.1;gbkey=CDS;inference=COORDINATES: similar to AA sequence:RefSeq:WP_000234754.1;product=alcohol dehydrogenase;protein_id=WP_000234742.1;transl_table=11
NZ_CP014522.1	RefSeq	gene	720033	721268	.	+	.	ID=gene718;Name=AVR76_RS03445;gbkey=Gene;gene_biotype=protein_coding;locus_tag=AVR76_RS03445;old_locus_tag=AVR76_03440
NZ_CP014522.1	Protein Homology	CDS	720033	721268	.	+	0	ID=cds701;Parent=gene718;Dbxref=Genbank:WP_000410734.1;Name=WP_000410734.1;gbkey=CDS;inference=COORDINATES: similar to AA sequence:RefSeq:WP_016238327.1;product=four-carbon acid sugar kinase family protein;protein_id=WP_000410734.1;transl_table=11
NZ_CP014522.1	RefSeq	gene	721261	722247	.	+	.	ID=gene719;Name=AVR76_RS03450;gbkey=Gene;gene_biotype=protein_coding;locus_tag=AVR76_RS03450;old_locus_tag=AVR76_03445
NZ_CP014522.1	Protein Homology	CDS	721261	722247	.	+	0	ID=cds702;Parent=gene719;Dbxref=Genbank:WP_001059579.1;Name=WP_001059579.1;gbkey=CDS;inference=COORDINATES: similar to AA sequence:RefSeq:WP_001059575.1;product=D-threonate 4-phosphate dehydrogenase;protein_id=WP_001059579.1;transl_table=11
NZ_CP014522.1	RefSeq	gene	722249	723010	.	+	.	ID=gene720;Name=AVR76_RS03455;gbkey=Gene;gene_biotype=protein_coding;locus_tag=AVR76_RS03455;old_locus_tag=AVR76_03450
NZ_CP014522.1	Protein Homology	CDS	722249	723010	.	+	0	ID=cds703;Parent=gene720;Dbxref=Genbank:WP_000679501.1;Name=WP_000679501.1;gbkey=CDS;inference=COORDINATES: similar to AA sequence:RefSeq:WP_000679500.1;product=DeoR/GlpR transcriptional regulator;protein_id=WP_000679501.1;transl_table=11
NZ_CP014522.1	RefSeq	gene	723230	724894	.	+	.	ID=gene721;Name=AVR76_RS03460;gbkey=Gene;gene_biotype=protein_coding;locus_tag=AVR76_RS03460;old_locus_tag=AVR76_03455
NZ_CP014522.1	Protein Homology	CDS	723230	724894	.	+	0	ID=cds704;Parent=gene721;Dbxref=Genbank:WP_001287134.1;Name=WP_001287134.1;Note=catalyzes a two-step reaction%2C first charging a glutamine molecule by linking its carboxyl group to the alpha-phosphate of ATP%2C followed by transfer of the aminoacyl-adenylate to its tRNA;gbkey=CDS;inference=COORDINATES: similar to AA sequence:RefSeq:NP_308737.1;product=glutamine--tRNA ligase;protein_id=WP_001287134.1;transl_table=11
NZ_CP014522.1	RefSeq	gene	725336	726742	.	+	.	ID=gene722;Name=chiP;gbkey=Gene;gene=chiP;gene_biotype=protein_coding;locus_tag=AVR76_RS03465;old_locus_tag=AVR76_03460
NZ_CP014522.1	Protein Homology	CDS	725336	726742	.	+	0	ID=cds705;Parent=gene722;Dbxref=Genbank:WP_001201175.1;Name=WP_001201175.1;Note=outer membrane porin involved in the transport of chitooligosaccharides;gbkey=CDS;gene=chiP;inference=COORDINATES: similar to AA sequence:RefSeq:NP_415207.1;product=chitoporin;protein_id=WP_001201175.1;transl_table=11
NZ_CP014522.1	RefSeq	gene	726792	727118	.	+	.	ID=gene723;Name=AVR76_RS03470;gbkey=Gene;gene_biotype=protein_coding;locus_tag=AVR76_RS03470;old_locus_tag=AVR76_03465
NZ_CP014522.1	Protein Homology	CDS	726792	727118	.	+	0	ID=cds706;Parent=gene723;Dbxref=Genbank:WP_000733594.1;Name=WP_000733594.1;gbkey=CDS;inference=COORDINATES: similar to AA sequence:RefSeq:NP_308740.1;product=hypothetical protein;protein_id=WP_000733594.1;transl_table=11
NZ_CP014522.1	RefSeq	gene	727202	727648	.	-	.	ID=gene724;Name=AVR76_RS03475;gbkey=Gene;gene_biotype=protein_coding;locus_tag=AVR76_RS03475;old_locus_tag=AVR76_03470
NZ_CP014522.1	Protein Homology	CDS	727202	727648	.	-	0	ID=cds707;Parent=gene724;Dbxref=Genbank:WP_000131702.1;Name=WP_000131702.1;gbkey=CDS;inference=COORDINATES: similar to AA sequence:RefSeq:NP_308741.1;product=transcriptional repressor;protein_id=WP_000131702.1;transl_table=11
NZ_CP014522.1	RefSeq	gene	727641	727727	.	-	.	ID=gene725;Name=AVR76_RS03480;gbkey=Gene;gene_biotype=protein_coding;locus_tag=AVR76_RS03480;old_locus_tag=AVR76_03475
NZ_CP014522.1	Protein Homology	CDS	727641	727727	.	-	0	ID=cds708;Parent=gene725;Dbxref=Genbank:WP_001406816.1;Name=WP_001406816.1;gbkey=CDS;inference=COORDINATES: similar to AA sequence:RefSeq:YP_001491546.1;product=Fur leader peptide;protein_id=WP_001406816.1;transl_table=11
NZ_CP014522.1	RefSeq	gene	727937	728467	.	-	.	ID=gene726;Name=AVR76_RS03490;gbkey=Gene;gene_biotype=protein_coding;locus_tag=AVR76_RS03490;old_locus_tag=AVR76_03485
NZ_CP014522.1	Protein Homology	CDS	727937	728467	.	-	0	ID=cds709;Parent=gene726;Dbxref=Genbank:WP_001018618.1;Name=WP_001018618.1;gbkey=CDS;inference=COORDINATES: similar to AA sequence:RefSeq:NP_308742.1;product=flavodoxin-1;protein_id=WP_001018618.1;transl_table=11
NZ_CP014522.1	RefSeq	gene	728607	728900	.	-	.	ID=gene727;Name=AVR76_RS03495;gbkey=Gene;gene_biotype=protein_coding;locus_tag=AVR76_RS03495;old_locus_tag=AVR76_03490
NZ_CP014522.1	Protein Homology	CDS	728607	728900	.	-	0	ID=cds710;Parent=gene727;Dbxref=Genbank:WP_001300829.1;Name=WP_001300829.1;gbkey=CDS;inference=COORDINATES: similar to AA sequence:RefSeq:NP_415211.2;product=LexA-regulated protein%2C CopB family;protein_id=WP_001300829.1;transl_table=11
NZ_CP014522.1	RefSeq	gene	729040	729804	.	-	.	ID=gene728;Name=AVR76_RS03500;gbkey=Gene;gene_biotype=protein_coding;locus_tag=AVR76_RS03500;old_locus_tag=AVR76_03495
NZ_CP014522.1	Protein Homology	CDS	729040	729804	.	-	0	ID=cds711;Parent=gene728;Dbxref=Genbank:WP_000773282.1;Name=WP_000773282.1;gbkey=CDS;inference=COORDINATES: similar to AA sequence:RefSeq:NP_415212.1;product=acyl-CoA esterase;protein_id=WP_000773282.1;transl_table=11
NZ_CP014522.1	RefSeq	gene	729989	730534	.	+	.	ID=gene729;Name=AVR76_RS03505;gbkey=Gene;gene_biotype=protein_coding;locus_tag=AVR76_RS03505;old_locus_tag=AVR76_03500
NZ_CP014522.1	Protein Homology	CDS	729989	730534	.	+	0	ID=cds712;Parent=gene729;Dbxref=Genbank:WP_001295872.1;Name=WP_001295872.1;gbkey=CDS;inference=COORDINATES: similar to AA sequence:RefSeq:NP_415213.1;product=replication initiation regulator SeqA;protein_id=WP_001295872.1;transl_table=11
NZ_CP014522.1	RefSeq	gene	730560	732200	.	+	.	ID=gene730;Name=AVR76_RS03510;gbkey=Gene;gene_biotype=protein_coding;locus_tag=AVR76_RS03510;old_locus_tag=AVR76_03505
NZ_CP014522.1	Protein Homology	CDS	730560	732200	.	+	0	ID=cds713;Parent=gene730;Dbxref=Genbank:WP_001295873.1;Name=WP_001295873.1;Note=catalyzes the interconversion of alpha-D-glucose 1-phosphate to alpha-D-glucose 6-phosphate;gbkey=CDS;inference=COORDINATES: similar to AA sequence:RefSeq:WP_020884976.1;product=phosphoglucomutase;protein_id=WP_001295873.1;transl_table=11
NZ_CP014522.1	RefSeq	gene	732257	733576	.	-	.	ID=gene731;Name=AVR76_RS03515;gbkey=Gene;gene_biotype=protein_coding;locus_tag=AVR76_RS03515;old_locus_tag=AVR76_03510
NZ_CP014522.1	Protein Homology	CDS	732257	733576	.	-	0	ID=cds714;Parent=gene731;Dbxref=Genbank:WP_000075845.1;Name=WP_000075845.1;gbkey=CDS;inference=COORDINATES: similar to AA sequence:RefSeq:NP_415219.1;product=putrescine-ornithine antiporter;protein_id=WP_000075845.1;transl_table=11
NZ_CP014522.1	RefSeq	gene	733573	735771	.	-	.	ID=gene732;Name=AVR76_RS03520;gbkey=Gene;gene_biotype=protein_coding;locus_tag=AVR76_RS03520;old_locus_tag=AVR76_03515
NZ_CP014522.1	Protein Homology	CDS	733573	735771	.	-	0	ID=cds715;Parent=gene732;Dbxref=Genbank:WP_001531487.1;Name=WP_001531487.1;gbkey=CDS;inference=COORDINATES: similar to AA sequence:RefSeq:NP_308748.1;product=ornithine decarboxylase SpeF;protein_id=WP_001531487.1;transl_table=11
NZ_CP014522.1	RefSeq	gene	736164	736298	.	-	.	ID=gene733;Name=AVR76_RS26355;gbkey=Gene;gene_biotype=protein_coding;locus_tag=AVR76_RS26355
NZ_CP014522.1	Protein Homology	CDS	736164	736298	.	-	0	ID=cds716;Parent=gene733;Dbxref=Genbank:WP_001295874.1;Name=WP_001295874.1;gbkey=CDS;inference=COORDINATES: similar to AA sequence:RefSeq:WP_001417766.1;product=hypothetical protein;protein_id=WP_001295874.1;transl_table=11
NZ_CP014522.1	RefSeq	gene	736460	737137	.	-	.	ID=gene734;Name=AVR76_RS03530;gbkey=Gene;gene_biotype=protein_coding;locus_tag=AVR76_RS03530;old_locus_tag=AVR76_03525
NZ_CP014522.1	Protein Homology	CDS	736460	737137	.	-	0	ID=cds717;Parent=gene734;Dbxref=Genbank:WP_000186068.1;Name=WP_000186068.1;gbkey=CDS;inference=COORDINATES: similar to AA sequence:RefSeq:WP_012133308.1;product=two-component system response regulator KdpE;protein_id=WP_000186068.1;transl_table=11
NZ_CP014522.1	RefSeq	gene	737134	739818	.	-	.	ID=gene735;Name=AVR76_RS03535;gbkey=Gene;gene_biotype=protein_coding;locus_tag=AVR76_RS03535;old_locus_tag=AVR76_03530
NZ_CP014522.1	Protein Homology	CDS	737134	739818	.	-	0	ID=cds718;Parent=gene735;Dbxref=Genbank:WP_001295875.1;Name=WP_001295875.1;gbkey=CDS;inference=COORDINATES: similar to AA sequence:RefSeq:YP_002411535.1;product=two-component system sensor histidine kinase KdbD;protein_id=WP_001295875.1;transl_table=11
NZ_CP014522.1	RefSeq	gene	739811	740383	.	-	.	ID=gene736;Name=AVR76_RS03540;gbkey=Gene;gene_biotype=protein_coding;locus_tag=AVR76_RS03540;old_locus_tag=AVR76_03535
NZ_CP014522.1	Protein Homology	CDS	739811	740383	.	-	0	ID=cds719;Parent=gene736;Dbxref=Genbank:WP_001295876.1;Name=WP_001295876.1;gbkey=CDS;inference=COORDINATES: similar to AA sequence:RefSeq:NP_415224.1;product=K(+)-transporting ATPase subunit C;protein_id=WP_001295876.1;transl_table=11
NZ_CP014522.1	RefSeq	gene	740392	742440	.	-	.	ID=gene737;Name=AVR76_RS03545;gbkey=Gene;gene_biotype=protein_coding;locus_tag=AVR76_RS03545;old_locus_tag=AVR76_03540
NZ_CP014522.1	Protein Homology	CDS	740392	742440	.	-	0	ID=cds720;Parent=gene737;Dbxref=Genbank:WP_000088001.1;Name=WP_000088001.1;gbkey=CDS;inference=COORDINATES: similar to AA sequence:RefSeq:NP_308752.1;product=K(+)-transporting ATPase subunit B;protein_id=WP_000088001.1;transl_table=11
NZ_CP014522.1	RefSeq	gene	742463	744136	.	-	.	ID=gene738;Name=AVR76_RS03550;gbkey=Gene;gene_biotype=protein_coding;locus_tag=AVR76_RS03550;old_locus_tag=AVR76_03545
NZ_CP014522.1	Protein Homology	CDS	742463	744136	.	-	0	ID=cds721;Parent=gene738;Dbxref=Genbank:WP_001576587.1;Name=WP_001576587.1;Note=catalyzes the hydrolysis of ATP coupled with the exchange of hydrogen and potassium ions;gbkey=CDS;inference=COORDINATES: similar to AA sequence:RefSeq:NP_415226.1;product=potassium-transporting ATPase subunit KdpA;protein_id=WP_001576587.1;transl_table=11
NZ_CP014522.1	RefSeq	gene	744136	744225	.	-	.	ID=gene739;Name=AVR76_RS03555;gbkey=Gene;gene_biotype=protein_coding;locus_tag=AVR76_RS03555;old_locus_tag=AVR76_03550
NZ_CP014522.1	Protein Homology	CDS	744136	744225	.	-	0	ID=cds722;Parent=gene739;Dbxref=Genbank:WP_001272653.1;Name=WP_001272653.1;gbkey=CDS;inference=COORDINATES: similar to AA sequence:RefSeq:YP_588443.1;product=potassium-transporting ATPase subunit F;protein_id=WP_001272653.1;transl_table=11
NZ_CP014522.1	RefSeq	gene	744538	744744	.	+	.	ID=gene740;Name=AVR76_RS03560;gbkey=Gene;gene_biotype=protein_coding;locus_tag=AVR76_RS03560;old_locus_tag=AVR76_03555
NZ_CP014522.1	Protein Homology	CDS	744538	744744	.	+	0	ID=cds723;Parent=gene740;Dbxref=Genbank:WP_000424788.1;Name=WP_000424788.1;gbkey=CDS;inference=COORDINATES: similar to AA sequence:RefSeq:NP_308755.1;product=DUF2517 domain-containing protein;protein_id=WP_000424788.1;transl_table=11
NZ_CP014522.1	RefSeq	gene	744845	745354	.	+	.	ID=gene741;Name=AVR76_RS03565;gbkey=Gene;gene_biotype=protein_coding;locus_tag=AVR76_RS03565;old_locus_tag=AVR76_03560
NZ_CP014522.1	Protein Homology	CDS	744845	745354	.	+	0	ID=cds724;Parent=gene741;Dbxref=Genbank:WP_001075784.1;Name=WP_001075784.1;gbkey=CDS;inference=COORDINATES: similar to AA sequence:RefSeq:YP_002411543.1;product=hypothetical protein;protein_id=WP_001075784.1;transl_table=11
NZ_CP014522.1	RefSeq	gene	745351	746769	.	+	.	ID=gene742;Name=AVR76_RS03570;gbkey=Gene;gene_biotype=protein_coding;locus_tag=AVR76_RS03570;old_locus_tag=AVR76_03565
NZ_CP014522.1	Protein Homology	CDS	745351	746769	.	+	0	ID=cds725;Parent=gene742;Dbxref=Genbank:WP_000207133.1;Name=WP_000207133.1;gbkey=CDS;inference=COORDINATES: similar to AA sequence:RefSeq:YP_002411544.1;product=deoxyribodipyrimidine photo-lyase;protein_id=WP_000207133.1;transl_table=11
NZ_CP014522.1	RefSeq	gene	746811	748292	.	-	.	ID=gene743;Name=AVR76_RS03575;gbkey=Gene;gene_biotype=protein_coding;locus_tag=AVR76_RS03575;old_locus_tag=AVR76_03570
NZ_CP014522.1	Protein Homology	CDS	746811	748292	.	-	0	ID=cds726;Parent=gene743;Dbxref=Genbank:WP_001032722.1;Name=WP_001032722.1;gbkey=CDS;inference=COORDINATES: similar to AA sequence:RefSeq:NP_415237.1;product=MFS transporter;protein_id=WP_001032722.1;transl_table=11
NZ_CP014522.1	RefSeq	gene	748563	749306	.	+	.	ID=gene744;Name=AVR76_RS03580;gbkey=Gene;gene_biotype=protein_coding;locus_tag=AVR76_RS03580;old_locus_tag=AVR76_03575
NZ_CP014522.1	Protein Homology	CDS	748563	749306	.	+	0	ID=cds727;Parent=gene744;Dbxref=Genbank:WP_000798857.1;Name=WP_000798857.1;gbkey=CDS;inference=COORDINATES: similar to AA sequence:RefSeq:WP_000798886.1;product=Nif3-like dinuclear metal center hexameric protein;protein_id=WP_000798857.1;transl_table=11
NZ_CP014522.1	RefSeq	gene	749329	749985	.	+	.	ID=gene745;Name=AVR76_RS03585;gbkey=Gene;gene_biotype=protein_coding;locus_tag=AVR76_RS03585;old_locus_tag=AVR76_03580
NZ_CP014522.1	Protein Homology	CDS	749329	749985	.	+	0	ID=cds728;Parent=gene745;Dbxref=Genbank:WP_001188329.1;Name=WP_001188329.1;gbkey=CDS;inference=COORDINATES: similar to AA sequence:RefSeq:NP_308763.1;product=hypothetical protein;protein_id=WP_001188329.1;transl_table=11
NZ_CP014522.1	RefSeq	gene	749979	750911	.	+	.	ID=gene746;Name=AVR76_RS03590;gbkey=Gene;gene_biotype=protein_coding;locus_tag=AVR76_RS03590;old_locus_tag=AVR76_03585
NZ_CP014522.1	Protein Homology	CDS	749979	750911	.	+	0	ID=cds729;Parent=gene746;Dbxref=Genbank:WP_000912730.1;Name=WP_000912730.1;gbkey=CDS;inference=COORDINATES: similar to AA sequence:RefSeq:NP_308764.1;product=hypothetical protein;protein_id=WP_000912730.1;transl_table=11
NZ_CP014522.1	RefSeq	gene	750901	751635	.	+	.	ID=gene747;Name=AVR76_RS03595;gbkey=Gene;gene_biotype=protein_coding;locus_tag=AVR76_RS03595;old_locus_tag=AVR76_03590
NZ_CP014522.1	Protein Homology	CDS	750901	751635	.	+	0	ID=cds730;Parent=gene747;Dbxref=Genbank:WP_000687120.1;Name=WP_000687120.1;gbkey=CDS;inference=COORDINATES: similar to AA sequence:RefSeq:YP_002411549.1;product=LamB/YcsF family protein;protein_id=WP_000687120.1;transl_table=11
NZ_CP014522.1	RefSeq	gene	751671	752462	.	+	.	ID=gene748;Name=AVR76_RS03600;gbkey=Gene;gene_biotype=protein_coding;locus_tag=AVR76_RS03600;old_locus_tag=AVR76_03595
NZ_CP014522.1	Protein Homology	CDS	751671	752462	.	+	0	ID=cds731;Parent=gene748;Dbxref=Genbank:WP_001114009.1;Name=WP_001114009.1;Note=5-formyluracil/5-hydroxymethyluracil DNA glycosylase%3B involved in base excision repair of DNA damaged by oxidation or by mutagenic agents%3B acts as DNA glycosylase that recognizes and removes damaged bases with a preference for oxidized pyrimidines%3B has apurinic/apyrimidinic lyase activity;gbkey=CDS;inference=COORDINATES: similar to AA sequence:RefSeq:YP_002411550.1;product=endonuclease VIII;protein_id=WP_001114009.1;transl_table=11
NZ_CP014522.1	RefSeq	gene	752459	753505	.	-	.	ID=gene749;Name=AVR76_RS03605;gbkey=Gene;gene_biotype=protein_coding;locus_tag=AVR76_RS03605;old_locus_tag=AVR76_03600
NZ_CP014522.1	Protein Homology	CDS	752459	753505	.	-	0	ID=cds732;Parent=gene749;Dbxref=Genbank:WP_001144717.1;Name=WP_001144717.1;gbkey=CDS;inference=COORDINATES: similar to AA sequence:RefSeq:YP_002411551.1;product=AbrB family transcriptional regulator;protein_id=WP_001144717.1;transl_table=11
NZ_CP014522.1	RefSeq	gene	753685	754398	.	-	.	ID=gene750;Name=AVR76_RS03610;gbkey=Gene;gene_biotype=protein_coding;locus_tag=AVR76_RS03610;old_locus_tag=AVR76_03605
NZ_CP014522.1	Protein Homology	CDS	753685	754398	.	-	0	ID=cds733;Parent=gene750;Dbxref=Genbank:WP_000004202.1;Name=WP_000004202.1;gbkey=CDS;inference=COORDINATES: similar to AA sequence:RefSeq:WP_000004202.1;product=FadR family transcriptional regulator;protein_id=WP_000004202.1;transl_table=11
NZ_CP014522.1	RefSeq	gene	754662	755348	.	+	.	ID=gene751;Name=AVR76_RS03615;gbkey=Gene;gene_biotype=protein_coding;locus_tag=AVR76_RS03615;old_locus_tag=AVR76_03610
NZ_CP014522.1	Protein Homology	CDS	754662	755348	.	+	0	ID=cds734;Parent=gene751;Dbxref=Genbank:WP_000265973.1;Name=WP_000265973.1;gbkey=CDS;inference=COORDINATES: similar to AA sequence:RefSeq:WP_018905955.1;product=demethylmenaquinone methyltransferase;protein_id=WP_000265973.1;transl_table=11
NZ_CP014522.1	RefSeq	gene	755361	756374	.	+	.	ID=gene752;Name=AVR76_RS03620;gbkey=Gene;gene_biotype=protein_coding;locus_tag=AVR76_RS03620;old_locus_tag=AVR76_03615
NZ_CP014522.1	Protein Homology	CDS	755361	756374	.	+	0	ID=cds735;Parent=gene752;Dbxref=Genbank:WP_000646085.1;Name=WP_000646085.1;gbkey=CDS;inference=COORDINATES: similar to AA sequence:RefSeq:WP_000646083.1;product=alcohol dehydrogenase;protein_id=WP_000646085.1;transl_table=11
NZ_CP014522.1	RefSeq	pseudogene	756386	757141	.	+	.	ID=gene753;Name=AVR76_RS03625;gbkey=Gene;gene_biotype=pseudogene;locus_tag=AVR76_RS03625;old_locus_tag=AVR76_03620;pseudo=true
NZ_CP014522.1	Protein Homology	CDS	756386	757141	.	+	0	ID=cds736;Parent=gene753;Note=internal stop;gbkey=CDS;inference=COORDINATES: similar to AA sequence:RefSeq:WP_000991076.1;product=3-oxoacyl-ACP reductase;pseudo=true;transl_table=11
NZ_CP014522.1	RefSeq	gene	757156	757467	.	+	.	ID=gene754;Name=AVR76_RS03630;gbkey=Gene;gene_biotype=protein_coding;locus_tag=AVR76_RS03630;old_locus_tag=AVR76_03625
NZ_CP014522.1	Protein Homology	CDS	757156	757467	.	+	0	ID=cds737;Parent=gene754;Dbxref=Genbank:WP_001295877.1;Name=WP_001295877.1;gbkey=CDS;inference=COORDINATES: similar to AA sequence:RefSeq:WP_002432396.1;product=hydrolase;protein_id=WP_001295877.1;transl_table=11
NZ_CP014522.1	RefSeq	gene	757467	758663	.	+	.	ID=gene755;Name=AVR76_RS03635;gbkey=Gene;gene_biotype=protein_coding;locus_tag=AVR76_RS03635;old_locus_tag=AVR76_03630
NZ_CP014522.1	Protein Homology	CDS	757467	758663	.	+	0	ID=cds738;Parent=gene755;Dbxref=Genbank:WP_000399432.1;Name=WP_000399432.1;gbkey=CDS;inference=COORDINATES: similar to AA sequence:RefSeq:WP_000399432.1;product=hydrolase;protein_id=WP_000399432.1;transl_table=11
NZ_CP014522.1	RefSeq	gene	758691	759659	.	+	.	ID=gene756;Name=AVR76_RS03640;gbkey=Gene;gene_biotype=protein_coding;locus_tag=AVR76_RS03640;old_locus_tag=AVR76_03635
NZ_CP014522.1	Protein Homology	CDS	758691	759659	.	+	0	ID=cds739;Parent=gene756;Dbxref=Genbank:WP_000735581.1;Name=WP_000735581.1;gbkey=CDS;inference=COORDINATES: similar to AA sequence:RefSeq:WP_000735579.1;product=C4-dicarboxylate ABC transporter;protein_id=WP_000735581.1;transl_table=11
NZ_CP014522.1	RefSeq	gene	759719	760180	.	+	.	ID=gene757;Name=AVR76_RS03645;gbkey=Gene;gene_biotype=protein_coding;locus_tag=AVR76_RS03645;old_locus_tag=AVR76_03640
NZ_CP014522.1	Protein Homology	CDS	759719	760180	.	+	0	ID=cds740;Parent=gene757;Dbxref=Genbank:WP_001237779.1;Name=WP_001237779.1;gbkey=CDS;inference=COORDINATES: similar to AA sequence:RefSeq:WP_001237778.1;product=TRAP transporter small permease;protein_id=WP_001237779.1;transl_table=11
NZ_CP014522.1	RefSeq	gene	760180	761490	.	+	.	ID=gene758;Name=AVR76_RS03650;gbkey=Gene;gene_biotype=protein_coding;locus_tag=AVR76_RS03650;old_locus_tag=AVR76_03645
NZ_CP014522.1	Protein Homology	CDS	760180	761490	.	+	0	ID=cds741;Parent=gene758;Dbxref=Genbank:WP_000126143.1;Name=WP_000126143.1;gbkey=CDS;inference=COORDINATES: similar to AA sequence:RefSeq:WP_000126139.1;product=TRAP transporter large permease;protein_id=WP_000126143.1;transl_table=11
NZ_CP014522.1	RefSeq	gene	761537	762820	.	-	.	ID=gene759;Name=AVR76_RS03655;gbkey=Gene;gene_biotype=protein_coding;locus_tag=AVR76_RS03655;old_locus_tag=AVR76_03650
NZ_CP014522.1	Protein Homology	CDS	761537	762820	.	-	0	ID=cds742;Parent=gene759;Dbxref=Genbank:WP_000785832.1;Name=WP_000785832.1;gbkey=CDS;inference=COORDINATES: similar to AA sequence:RefSeq:NP_415248.1;product=citrate (Si)-synthase;protein_id=WP_000785832.1;transl_table=11
NZ_CP014522.1	RefSeq	gene	762808	762993	.	+	.	ID=gene760;Name=AVR76_RS03660;gbkey=Gene;gene_biotype=protein_coding;locus_tag=AVR76_RS03660;old_locus_tag=AVR76_03655
NZ_CP014522.1	Protein Homology	CDS	762808	762993	.	+	0	ID=cds743;Parent=gene760;Dbxref=Genbank:WP_001295878.1;Name=WP_001295878.1;gbkey=CDS;inference=COORDINATES: similar to AA sequence:RefSeq:WP_001483858.1;product=hypothetical protein;protein_id=WP_001295878.1;transl_table=11
NZ_CP014522.1	RefSeq	gene	763257	763496	.	-	.	ID=gene761;Name=AVR76_RS26360;gbkey=Gene;gene_biotype=protein_coding;locus_tag=AVR76_RS26360
NZ_CP014522.1	Protein Homology	CDS	763257	763496	.	-	0	ID=cds744;Parent=gene761;Dbxref=Genbank:WP_071524902.1;Name=WP_071524902.1;gbkey=CDS;inference=COORDINATES: similar to AA sequence:RefSeq:WP_001308495.1;product=hypothetical protein;protein_id=WP_071524902.1;transl_table=11
NZ_CP014522.1	RefSeq	gene	763529	763918	.	+	.	ID=gene762;Name=sdhC;gbkey=Gene;gene=sdhC;gene_biotype=protein_coding;locus_tag=AVR76_RS03665;old_locus_tag=AVR76_03660
NZ_CP014522.1	Protein Homology	CDS	763529	763918	.	+	0	ID=cds745;Parent=gene762;Dbxref=Genbank:WP_001313663.1;Name=WP_001313663.1;gbkey=CDS;gene=sdhC;inference=COORDINATES: similar to AA sequence:RefSeq:NP_308773.1;product=succinate dehydrogenase cytochrome b556 large membrane subunit;protein_id=WP_001313663.1;transl_table=11
NZ_CP014522.1	RefSeq	gene	763912	764259	.	+	.	ID=gene763;Name=AVR76_RS03670;gbkey=Gene;gene_biotype=protein_coding;locus_tag=AVR76_RS03670;old_locus_tag=AVR76_03665
NZ_CP014522.1	Protein Homology	CDS	763912	764259	.	+	0	ID=cds746;Parent=gene763;Dbxref=Genbank:WP_000254365.1;Name=WP_000254365.1;gbkey=CDS;inference=COORDINATES: similar to AA sequence:RefSeq:WP_017455938.1;product=succinate dehydrogenase hydrophobic membrane anchor subunit;protein_id=WP_000254365.1;transl_table=11
NZ_CP014522.1	RefSeq	gene	764259	766025	.	+	.	ID=gene764;Name=AVR76_RS03675;gbkey=Gene;gene_biotype=protein_coding;locus_tag=AVR76_RS03675;old_locus_tag=AVR76_03670
NZ_CP014522.1	Protein Homology	CDS	764259	766025	.	+	0	ID=cds747;Parent=gene764;Dbxref=Genbank:WP_000775540.1;Name=WP_000775540.1;gbkey=CDS;inference=COORDINATES: similar to AA sequence:RefSeq:WP_005122549.1;product=succinate dehydrogenase flavoprotein subunit;protein_id=WP_000775540.1;transl_table=11
NZ_CP014522.1	RefSeq	gene	766041	766757	.	+	.	ID=gene765;Name=sdhB;gbkey=Gene;gene=sdhB;gene_biotype=protein_coding;locus_tag=AVR76_RS03680;old_locus_tag=AVR76_03675
NZ_CP014522.1	Protein Homology	CDS	766041	766757	.	+	0	ID=cds748;Parent=gene765;Dbxref=Genbank:WP_001235263.1;Name=WP_001235263.1;Note=part of four member succinate dehydrogenase enzyme complex that forms a trimeric complex (trimer of tetramers)%3B SdhA/B are the catalytic subcomplex and can exhibit succinate dehydrogenase activity in the absence of SdhC/D which are the membrane components and form cytochrome b556%3B SdhC binds ubiquinone%3B oxidizes succinate to fumarate while reducing ubiquinone to ubiquinol%3B the catalytic subunits are similar to fumarate reductase;gbkey=CDS;gene=sdhB;inference=COORDINATES: similar to AA sequence:RefSeq:WP_012133276.1;product=succinate dehydrogenase iron-sulfur subunit;protein_id=WP_001235263.1;transl_table=11
NZ_CP014522.1	RefSeq	gene	767119	769920	.	+	.	ID=gene766;Name=AVR76_RS03690;gbkey=Gene;gene_biotype=protein_coding;locus_tag=AVR76_RS03690;old_locus_tag=AVR76_03685
NZ_CP014522.1	Protein Homology	CDS	767119	769920	.	+	0	ID=cds749;Parent=gene766;Dbxref=Genbank:WP_001181475.1;Name=WP_001181475.1;gbkey=CDS;inference=COORDINATES: similar to AA sequence:RefSeq:WP_016831287.1;product=2-oxoglutarate dehydrogenase E1 component;protein_id=WP_001181475.1;transl_table=11
NZ_CP014522.1	RefSeq	gene	769935	771152	.	+	.	ID=gene767;Name=AVR76_RS03695;gbkey=Gene;gene_biotype=protein_coding;locus_tag=AVR76_RS03695;old_locus_tag=AVR76_03690
NZ_CP014522.1	Protein Homology	CDS	769935	771152	.	+	0	ID=cds750;Parent=gene767;Dbxref=Genbank:WP_000099866.1;Name=WP_000099866.1;gbkey=CDS;inference=COORDINATES: similar to AA sequence:RefSeq:NP_308779.1;product=dihydrolipoyllysine-residue succinyltransferase;protein_id=WP_000099866.1;transl_table=11
NZ_CP014522.1	RefSeq	gene	771246	772412	.	+	.	ID=gene768;Name=AVR76_RS03700;gbkey=Gene;gene_biotype=protein_coding;locus_tag=AVR76_RS03700;old_locus_tag=AVR76_03695
NZ_CP014522.1	Protein Homology	CDS	771246	772412	.	+	0	ID=cds751;Parent=gene768;Dbxref=Genbank:WP_001048602.1;Name=WP_001048602.1;gbkey=CDS;inference=COORDINATES: similar to AA sequence:RefSeq:WP_012133271.1;product=succinyl-CoA ligase subunit beta;protein_id=WP_001048602.1;transl_table=11
NZ_CP014522.1	RefSeq	gene	772412	773281	.	+	.	ID=gene769;Name=AVR76_RS03705;gbkey=Gene;gene_biotype=protein_coding;locus_tag=AVR76_RS03705;old_locus_tag=AVR76_03700
NZ_CP014522.1	Protein Homology	CDS	772412	773281	.	+	0	ID=cds752;Parent=gene769;Dbxref=Genbank:WP_000025458.1;Name=WP_000025458.1;gbkey=CDS;inference=COORDINATES: similar to AA sequence:RefSeq:NP_308781.1;product=succinyl-CoA ligase subunit alpha;protein_id=WP_000025458.1;transl_table=11
NZ_CP014522.1	RefSeq	gene	773385	774107	.	-	.	ID=gene770;Name=AVR76_RS03710;gbkey=Gene;gene_biotype=protein_coding;locus_tag=AVR76_RS03710;old_locus_tag=AVR76_03705
NZ_CP014522.1	Protein Homology	CDS	773385	774107	.	-	0	ID=cds753;Parent=gene770;Dbxref=Genbank:WP_000509910.1;Name=WP_000509910.1;Note=regulates the succiny-lCoA synthetase operon;gbkey=CDS;inference=COORDINATES: similar to AA sequence:RefSeq:NP_415258.1;product=XRE family transcriptional regulator;protein_id=WP_000509910.1;transl_table=11
NZ_CP014522.1	RefSeq	gene	774276	776192	.	+	.	ID=gene771;Name=AVR76_RS03715;gbkey=Gene;gene_biotype=protein_coding;locus_tag=AVR76_RS03715;old_locus_tag=AVR76_03710
NZ_CP014522.1	Protein Homology	CDS	774276	776192	.	+	0	ID=cds754;Parent=gene771;Dbxref=Genbank:WP_001531490.1;Name=WP_001531490.1;gbkey=CDS;inference=COORDINATES: similar to AA sequence:RefSeq:WP_001393949.1;product=PTS 2-O-a-mannosyl-D-glycerate transporter subunit IIABC;protein_id=WP_001531490.1;transl_table=11
NZ_CP014522.1	RefSeq	gene	776210	778843	.	+	.	ID=gene772;Name=AVR76_RS03720;gbkey=Gene;gene_biotype=protein_coding;locus_tag=AVR76_RS03720;old_locus_tag=AVR76_03715
NZ_CP014522.1	Protein Homology	CDS	776210	778843	.	+	0	ID=cds755;Parent=gene772;Dbxref=Genbank:WP_000648958.1;Name=WP_000648958.1;gbkey=CDS;inference=COORDINATES: similar to AA sequence:RefSeq:WP_000648959.1;product=alpha-mannosidase;protein_id=WP_000648958.1;transl_table=11
NZ_CP014522.1	RefSeq	gene	779041	780234	.	+	.	ID=gene773;Name=AVR76_RS03725;gbkey=Gene;gene_biotype=protein_coding;locus_tag=AVR76_RS03725;old_locus_tag=AVR76_03720
NZ_CP014522.1	Protein Homology	CDS	779041	780234	.	+	0	ID=cds756;Parent=gene773;Dbxref=Genbank:WP_000725054.1;Name=WP_000725054.1;gbkey=CDS;inference=COORDINATES: similar to AA sequence:RefSeq:WP_000725055.1;product=hypothetical protein;protein_id=WP_000725054.1;transl_table=11
NZ_CP014522.1	RefSeq	gene	780439	780624	.	+	.	ID=gene774;Name=AVR76_RS03730;gbkey=Gene;gene_biotype=protein_coding;locus_tag=AVR76_RS03730;old_locus_tag=AVR76_03725
NZ_CP014522.1	Protein Homology	CDS	780439	780624	.	+	0	ID=cds757;Parent=gene774;Dbxref=Genbank:WP_023363129.1;Name=WP_023363129.1;gbkey=CDS;inference=COORDINATES: similar to AA sequence:RefSeq:WP_001337533.1;product=hypothetical protein;protein_id=WP_023363129.1;transl_table=11
NZ_CP014522.1	RefSeq	gene	781777	783345	.	+	.	ID=gene775;Name=AVR76_RS03735;gbkey=Gene;gene_biotype=protein_coding;locus_tag=AVR76_RS03735;old_locus_tag=AVR76_03730
NZ_CP014522.1	Protein Homology	CDS	781777	783345	.	+	0	ID=cds758;Parent=gene775;Dbxref=Genbank:WP_000884361.1;Name=WP_000884361.1;Note=part of the aerobic respiratory chain%3B catalyzes the ubiquinol to ubiquinone;gbkey=CDS;inference=COORDINATES: similar to AA sequence:RefSeq:WP_005125442.1;product=cytochrome bd-I ubiquinol oxidase subunit 1;protein_id=WP_000884361.1;transl_table=11
NZ_CP014522.1	RefSeq	gene	783361	784500	.	+	.	ID=gene776;Name=AVR76_RS03740;gbkey=Gene;gene_biotype=protein_coding;locus_tag=AVR76_RS03740;old_locus_tag=AVR76_03735
NZ_CP014522.1	Protein Homology	CDS	783361	784500	.	+	0	ID=cds759;Parent=gene776;Dbxref=Genbank:WP_000568275.1;Name=WP_000568275.1;gbkey=CDS;inference=COORDINATES: similar to AA sequence:RefSeq:WP_000568269.1;product=cytochrome bd-I ubiquinol oxidase subunit 2;protein_id=WP_000568275.1;transl_table=11
NZ_CP014522.1	RefSeq	gene	784515	784628	.	+	.	ID=gene777;Name=AVR76_RS03745;gbkey=Gene;gene_biotype=protein_coding;locus_tag=AVR76_RS03745;old_locus_tag=AVR76_03740
NZ_CP014522.1	Protein Homology	CDS	784515	784628	.	+	0	ID=cds760;Parent=gene777;Dbxref=Genbank:WP_000270282.1;Name=WP_000270282.1;gbkey=CDS;inference=COORDINATES: similar to AA sequence:RefSeq:NP_944510.1;product=cytochrome bd-I oxidase subunit CydX;protein_id=WP_000270282.1;transl_table=11
NZ_CP014522.1	RefSeq	gene	784628	784921	.	+	.	ID=gene778;Name=AVR76_RS03750;gbkey=Gene;gene_biotype=protein_coding;locus_tag=AVR76_RS03750;old_locus_tag=AVR76_03745
NZ_CP014522.1	Protein Homology	CDS	784628	784921	.	+	0	ID=cds761;Parent=gene778;Dbxref=Genbank:WP_000034597.1;Name=WP_000034597.1;gbkey=CDS;inference=COORDINATES: similar to AA sequence:RefSeq:NP_308797.1;product=cyd operon protein YbgE;protein_id=WP_000034597.1;transl_table=11
NZ_CP014522.1	RefSeq	gene	785071	785475	.	+	.	ID=gene779;Name=AVR76_RS03755;gbkey=Gene;gene_biotype=protein_coding;locus_tag=AVR76_RS03755;old_locus_tag=AVR76_03750
NZ_CP014522.1	Protein Homology	CDS	785071	785475	.	+	0	ID=cds762;Parent=gene779;Dbxref=Genbank:WP_001098384.1;Name=WP_001098384.1;gbkey=CDS;inference=COORDINATES: similar to AA sequence:RefSeq:NP_308798.1;product=acyl-CoA thioester hydrolase YbgC;protein_id=WP_001098384.1;transl_table=11
NZ_CP014522.1	RefSeq	gene	785472	786164	.	+	.	ID=gene780;Name=AVR76_RS03760;gbkey=Gene;gene_biotype=protein_coding;locus_tag=AVR76_RS03760;old_locus_tag=AVR76_03755
NZ_CP014522.1	Protein Homology	CDS	785472	786164	.	+	0	ID=cds763;Parent=gene780;Dbxref=Genbank:WP_000131310.1;Name=WP_000131310.1;gbkey=CDS;inference=COORDINATES: similar to AA sequence:RefSeq:NP_308799.1;product=Tol-Pal system subunit TolQ;protein_id=WP_000131310.1;transl_table=11
NZ_CP014522.1	RefSeq	gene	786168	786596	.	+	.	ID=gene781;Name=AVR76_RS03765;gbkey=Gene;gene_biotype=protein_coding;locus_tag=AVR76_RS03765;old_locus_tag=AVR76_03760
NZ_CP014522.1	Protein Homology	CDS	786168	786596	.	+	0	ID=cds764;Parent=gene781;Dbxref=Genbank:WP_000090097.1;Name=WP_000090097.1;gbkey=CDS;inference=COORDINATES: similar to AA sequence:RefSeq:WP_015965300.1;product=protein TolR;protein_id=WP_000090097.1;transl_table=11
NZ_CP014522.1	RefSeq	gene	786661	787971	.	+	.	ID=gene782;Name=tolA;gbkey=Gene;gene=tolA;gene_biotype=protein_coding;locus_tag=AVR76_RS03770;old_locus_tag=AVR76_03765
NZ_CP014522.1	Protein Homology	CDS	786661	787971	.	+	0	ID=cds765;Parent=gene782;Dbxref=Genbank:WP_000030659.1;Name=WP_000030659.1;Note=inner membrane component of 7 member Tol-Pal envelope-spanning complex%3B involved in maintaining cell envelope integrity%3B utilized by colicins and filamentous phages for import%3B interacts with TolB%2C Pal%2C and through TolB to various outer membrane porins;gbkey=CDS;gene=tolA;inference=COORDINATES: similar to AA sequence:RefSeq:NP_415267.1;product=cell envelope integrity protein TolA;protein_id=WP_000030659.1;transl_table=11
NZ_CP014522.1	RefSeq	gene	788104	789396	.	+	.	ID=gene783;Name=AVR76_RS03775;gbkey=Gene;gene_biotype=protein_coding;locus_tag=AVR76_RS03775;old_locus_tag=AVR76_03770
NZ_CP014522.1	Protein Homology	CDS	788104	789396	.	+	0	ID=cds766;Parent=gene783;Dbxref=Genbank:WP_001295307.1;Name=WP_001295307.1;gbkey=CDS;inference=COORDINATES: similar to AA sequence:RefSeq:WP_001646851.1;product=protein TolB;protein_id=WP_001295307.1;transl_table=11
NZ_CP014522.1	RefSeq	gene	789431	789952	.	+	.	ID=gene784;Name=AVR76_RS03780;gbkey=Gene;gene_biotype=protein_coding;locus_tag=AVR76_RS03780;old_locus_tag=AVR76_03775
NZ_CP014522.1	Protein Homology	CDS	789431	789952	.	+	0	ID=cds767;Parent=gene784;Dbxref=Genbank:WP_001295883.1;Name=WP_001295883.1;gbkey=CDS;inference=COORDINATES: similar to AA sequence:RefSeq:NP_308803.1;product=hypothetical protein;protein_id=WP_001295883.1;transl_table=11
NZ_CP014522.1	RefSeq	gene	789962	790753	.	+	.	ID=gene785;Name=AVR76_RS03785;gbkey=Gene;gene_biotype=protein_coding;locus_tag=AVR76_RS03785;old_locus_tag=AVR76_03780
NZ_CP014522.1	Protein Homology	CDS	789962	790753	.	+	0	ID=cds768;Parent=gene785;Dbxref=Genbank:WP_000097576.1;Name=WP_000097576.1;Note=periplasmic protein that interacts with TolA%3B the tol-pal system is probably involved in maintaining cell envelope integrity;gbkey=CDS;inference=COORDINATES: similar to AA sequence:RefSeq:NP_308804.1;product=cell division protein CpoB;protein_id=WP_000097576.1;transl_table=11
NZ_CP014522.1	RefSeq	gene	790918	790993	.	+	.	ID=gene786;Name=AVR76_RS03790;gbkey=Gene;gene_biotype=tRNA;locus_tag=AVR76_RS03790;old_locus_tag=AVR76_03785
NZ_CP014522.1	tRNAscan-SE	tRNA	790918	790993	.	+	.	ID=rna17;Parent=gene786;anticodon=(pos:790951..790953);gbkey=tRNA;inference=COORDINATES: profile:tRNAscan-SE:1.23;product=tRNA-Lys
NZ_CP014522.1	tRNAscan-SE	exon	790918	790993	.	+	.	ID=id19;Parent=rna17;anticodon=(pos:790951..790953);gbkey=tRNA;inference=COORDINATES: profile:tRNAscan-SE:1.23;product=tRNA-Lys
NZ_CP014522.1	RefSeq	gene	791029	791104	.	+	.	ID=gene787;Name=AVR76_RS03795;gbkey=Gene;gene_biotype=tRNA;locus_tag=AVR76_RS03795;old_locus_tag=AVR76_03790
NZ_CP014522.1	tRNAscan-SE	tRNA	791029	791104	.	+	.	ID=rna18;Parent=gene787;anticodon=(pos:791062..791064);gbkey=tRNA;inference=COORDINATES: profile:tRNAscan-SE:1.23;product=tRNA-Val
NZ_CP014522.1	tRNAscan-SE	exon	791029	791104	.	+	.	ID=id20;Parent=rna18;anticodon=(pos:791062..791064);gbkey=tRNA;inference=COORDINATES: profile:tRNAscan-SE:1.23;product=tRNA-Val
NZ_CP014522.1	RefSeq	gene	791107	791182	.	+	.	ID=gene788;Name=AVR76_RS03800;gbkey=Gene;gene_biotype=tRNA;locus_tag=AVR76_RS03800;old_locus_tag=AVR76_03795
NZ_CP014522.1	tRNAscan-SE	tRNA	791107	791182	.	+	.	ID=rna19;Parent=gene788;anticodon=(pos:791140..791142);gbkey=tRNA;inference=COORDINATES: profile:tRNAscan-SE:1.23;product=tRNA-Lys
NZ_CP014522.1	tRNAscan-SE	exon	791107	791182	.	+	.	ID=id21;Parent=rna19;anticodon=(pos:791140..791142);gbkey=tRNA;inference=COORDINATES: profile:tRNAscan-SE:1.23;product=tRNA-Lys
NZ_CP014522.1	RefSeq	gene	791234	791309	.	+	.	ID=gene789;Name=AVR76_RS03805;gbkey=Gene;gene_biotype=tRNA;locus_tag=AVR76_RS03805;old_locus_tag=AVR76_03800
NZ_CP014522.1	tRNAscan-SE	tRNA	791234	791309	.	+	.	ID=rna20;Parent=gene789;anticodon=(pos:791267..791269);gbkey=tRNA;inference=COORDINATES: profile:tRNAscan-SE:1.23;product=tRNA-Val
NZ_CP014522.1	tRNAscan-SE	exon	791234	791309	.	+	.	ID=id22;Parent=rna20;anticodon=(pos:791267..791269);gbkey=tRNA;inference=COORDINATES: profile:tRNAscan-SE:1.23;product=tRNA-Val
NZ_CP014522.1	RefSeq	gene	791313	791388	.	+	.	ID=gene790;Name=AVR76_RS03810;gbkey=Gene;gene_biotype=tRNA;locus_tag=AVR76_RS03810;old_locus_tag=AVR76_03805
NZ_CP014522.1	tRNAscan-SE	tRNA	791313	791388	.	+	.	ID=rna21;Parent=gene790;anticodon=(pos:791346..791348);gbkey=tRNA;inference=COORDINATES: profile:tRNAscan-SE:1.23;product=tRNA-Lys
NZ_CP014522.1	tRNAscan-SE	exon	791313	791388	.	+	.	ID=id23;Parent=rna21;anticodon=(pos:791346..791348);gbkey=tRNA;inference=COORDINATES: profile:tRNAscan-SE:1.23;product=tRNA-Lys
NZ_CP014522.1	RefSeq	gene	791437	791512	.	+	.	ID=gene791;Name=AVR76_RS03815;gbkey=Gene;gene_biotype=tRNA;locus_tag=AVR76_RS03815;old_locus_tag=AVR76_03810
NZ_CP014522.1	tRNAscan-SE	tRNA	791437	791512	.	+	.	ID=rna22;Parent=gene791;anticodon=(pos:791470..791472);gbkey=tRNA;inference=COORDINATES: profile:tRNAscan-SE:1.23;product=tRNA-Lys
NZ_CP014522.1	tRNAscan-SE	exon	791437	791512	.	+	.	ID=id24;Parent=rna22;anticodon=(pos:791470..791472);gbkey=tRNA;inference=COORDINATES: profile:tRNAscan-SE:1.23;product=tRNA-Lys
NZ_CP014522.1	RefSeq	gene	791546	791621	.	+	.	ID=gene792;Name=AVR76_RS03820;gbkey=Gene;gene_biotype=tRNA;locus_tag=AVR76_RS03820;old_locus_tag=AVR76_03815
NZ_CP014522.1	tRNAscan-SE	tRNA	791546	791621	.	+	.	ID=rna23;Parent=gene792;anticodon=(pos:791579..791581);gbkey=tRNA;inference=COORDINATES: profile:tRNAscan-SE:1.23;product=tRNA-Lys
NZ_CP014522.1	tRNAscan-SE	exon	791546	791621	.	+	.	ID=id25;Parent=rna23;anticodon=(pos:791579..791581);gbkey=tRNA;inference=COORDINATES: profile:tRNAscan-SE:1.23;product=tRNA-Lys
NZ_CP014522.1	RefSeq	gene	791899	792942	.	+	.	ID=gene793;Name=AVR76_RS03825;gbkey=Gene;gene_biotype=protein_coding;locus_tag=AVR76_RS03825;old_locus_tag=AVR76_03820
NZ_CP014522.1	Protein Homology	CDS	791899	792942	.	+	0	ID=cds769;Parent=gene793;Dbxref=Genbank:WP_000115261.1;Name=WP_000115261.1;Note=3 different subfamilies%3B catalyzes the formation of quinolinate from iminoaspartate and dihydroxyacetone phosphate;gbkey=CDS;inference=COORDINATES: similar to AA sequence:RefSeq:NP_415271.1;product=quinolinate synthase NadA;protein_id=WP_000115261.1;transl_table=11
NZ_CP014522.1	RefSeq	gene	792980	793699	.	+	.	ID=gene794;Name=AVR76_RS03830;gbkey=Gene;gene_biotype=protein_coding;locus_tag=AVR76_RS03830;old_locus_tag=AVR76_03825
NZ_CP014522.1	Protein Homology	CDS	792980	793699	.	+	0	ID=cds770;Parent=gene794;Dbxref=Genbank:WP_000345405.1;Name=WP_000345405.1;Note=involved in nicotinamide riboside transport;gbkey=CDS;inference=COORDINATES: similar to AA sequence:RefSeq:NP_308806.1;product=nicotinamide riboside transporter PnuC;protein_id=WP_000345405.1;transl_table=11
NZ_CP014522.1	RefSeq	gene	793696	794637	.	-	.	ID=gene795;Name=AVR76_RS03835;gbkey=Gene;gene_biotype=protein_coding;locus_tag=AVR76_RS03835;old_locus_tag=AVR76_03830
NZ_CP014522.1	Protein Homology	CDS	793696	794637	.	-	0	ID=cds771;Parent=gene795;Dbxref=Genbank:WP_000951272.1;Name=WP_000951272.1;Note=involved in zinc efflux across the cytoplasmic membrane;gbkey=CDS;inference=COORDINATES: similar to AA sequence:RefSeq:NP_308807.1;product=zinc transporter ZitB;protein_id=WP_000951272.1;transl_table=11
NZ_CP014522.1	RefSeq	gene	794751	795131	.	-	.	ID=gene796;Name=AVR76_RS03840;gbkey=Gene;gene_biotype=protein_coding;locus_tag=AVR76_RS03840;old_locus_tag=AVR76_03835
NZ_CP014522.1	Protein Homology	CDS	794751	795131	.	-	0	ID=cds772;Parent=gene796;Dbxref=Genbank:WP_001576593.1;Name=WP_001576593.1;gbkey=CDS;inference=COORDINATES: similar to AA sequence:RefSeq:NP_308808.1;product=homeobox protein;protein_id=WP_001576593.1;transl_table=11
NZ_CP014522.1	RefSeq	pseudogene	795217	795339	.	-	.	ID=gene797;Name=AVR76_RS03845;end_range=795339,.;gbkey=Gene;gene_biotype=pseudogene;locus_tag=AVR76_RS03845;old_locus_tag=AVR76_03840;partial=true;pseudo=true
NZ_CP014522.1	Protein Homology	CDS	795217	795339	.	-	0	ID=cds773;Parent=gene797;Note=incomplete%3B partial in the middle of a contig%3B missing start;end_range=795339,.;gbkey=CDS;inference=COORDINATES: similar to AA sequence:RefSeq:WP_005019985.1;partial=true;product=glutamate decarboxylase;pseudo=true;transl_table=11
NZ_CP014522.1	RefSeq	gene	795447	796499	.	+	.	ID=gene798;Name=AVR76_RS03850;gbkey=Gene;gene_biotype=protein_coding;locus_tag=AVR76_RS03850;old_locus_tag=AVR76_03845
NZ_CP014522.1	Protein Homology	CDS	795447	796499	.	+	0	ID=cds774;Parent=gene798;Dbxref=Genbank:WP_001109194.1;Name=WP_001109194.1;gbkey=CDS;inference=COORDINATES: similar to AA sequence:RefSeq:WP_001109196.1;product=phospho-2-dehydro-3-deoxyheptonate aldolase Phe-sensitive;protein_id=WP_001109194.1;transl_table=11
NZ_CP014522.1	RefSeq	gene	796666	797418	.	-	.	ID=gene799;Name=gpmA;gbkey=Gene;gene=gpmA;gene_biotype=protein_coding;locus_tag=AVR76_RS03855;old_locus_tag=AVR76_03850
NZ_CP014522.1	Protein Homology	CDS	796666	797418	.	-	0	ID=cds775;Parent=gene799;Dbxref=Genbank:WP_001295305.1;Name=WP_001295305.1;Note=2%2C3-bisphosphoglycerate-dependent%3B catalyzes the interconversion of 2-phosphoglycerate to 3-phosphoglycerate;gbkey=CDS;gene=gpmA;inference=COORDINATES: similar to AA sequence:RefSeq:WP_000301556.1;product=2%2C3-bisphosphoglycerate-dependent phosphoglycerate mutase;protein_id=WP_001295305.1;transl_table=11
NZ_CP014522.1	RefSeq	gene	797621	798661	.	-	.	ID=gene800;Name=galM;gbkey=Gene;gene=galM;gene_biotype=protein_coding;locus_tag=AVR76_RS03860;old_locus_tag=AVR76_03855
NZ_CP014522.1	Protein Homology	CDS	797621	798661	.	-	0	ID=cds776;Parent=gene800;Dbxref=Genbank:WP_000931396.1;Name=WP_000931396.1;Note=mutarotase%3B catalyzes the conversion of beta-galactose to the alpha-anomer%3B links the metabolism of lactose and galactose;gbkey=CDS;gene=galM;inference=COORDINATES: similar to AA sequence:RefSeq:NP_415277.1;product=galactose-1-epimerase;protein_id=WP_000931396.1;transl_table=11
NZ_CP014522.1	RefSeq	gene	798655	799803	.	-	.	ID=gene801;Name=AVR76_RS03865;gbkey=Gene;gene_biotype=protein_coding;locus_tag=AVR76_RS03865;old_locus_tag=AVR76_03860
NZ_CP014522.1	Protein Homology	CDS	798655	799803	.	-	0	ID=cds777;Parent=gene801;Dbxref=Genbank:WP_000053415.1;Name=WP_000053415.1;gbkey=CDS;inference=COORDINATES: similar to AA sequence:RefSeq:WP_001713229.1;product=galactokinase;protein_id=WP_000053415.1;transl_table=11
NZ_CP014522.1	RefSeq	gene	799807	800853	.	-	.	ID=gene802;Name=AVR76_RS03870;gbkey=Gene;gene_biotype=protein_coding;locus_tag=AVR76_RS03870;old_locus_tag=AVR76_03865
NZ_CP014522.1	Protein Homology	CDS	799807	800853	.	-	0	ID=cds778;Parent=gene802;Dbxref=Genbank:WP_000191512.1;Name=WP_000191512.1;gbkey=CDS;inference=COORDINATES: similar to AA sequence:RefSeq:NP_308813.1;product=galactose-1-phosphate uridylyltransferase;protein_id=WP_000191512.1;transl_table=11
NZ_CP014522.1	RefSeq	gene	800863	801879	.	-	.	ID=gene803;Name=AVR76_RS03875;gbkey=Gene;gene_biotype=protein_coding;locus_tag=AVR76_RS03875;old_locus_tag=AVR76_03870
NZ_CP014522.1	Protein Homology	CDS	800863	801879	.	-	0	ID=cds779;Parent=gene803;Dbxref=Genbank:WP_001265440.1;Name=WP_001265440.1;gbkey=CDS;inference=COORDINATES: similar to AA sequence:RefSeq:YP_002411598.1;product=UDP-glucose 4-epimerase GalE;protein_id=WP_001265440.1;transl_table=11
NZ_CP014522.1	RefSeq	gene	802142	803614	.	-	.	ID=gene804;Name=AVR76_RS03880;gbkey=Gene;gene_biotype=protein_coding;locus_tag=AVR76_RS03880;old_locus_tag=AVR76_03875
NZ_CP014522.1	Protein Homology	CDS	802142	803614	.	-	0	ID=cds780;Parent=gene804;Dbxref=Genbank:WP_000096849.1;Name=WP_000096849.1;gbkey=CDS;inference=COORDINATES: similar to AA sequence:RefSeq:YP_002411599.1;product=molybdate ABC transporter ATP-binding protein ModF;protein_id=WP_000096849.1;transl_table=11
NZ_CP014522.1	RefSeq	gene	803542	803688	.	-	.	ID=gene805;Name=AVR76_RS03885;gbkey=Gene;gene_biotype=protein_coding;locus_tag=AVR76_RS03885;old_locus_tag=AVR76_03880
NZ_CP014522.1	Protein Homology	CDS	803542	803688	.	-	0	ID=cds781;Parent=gene805;Dbxref=Genbank:WP_031935236.1;Name=WP_031935236.1;gbkey=CDS;inference=COORDINATES: similar to AA sequence:RefSeq:YP_002411600.1;product=hypothetical protein;protein_id=WP_031935236.1;transl_table=11
NZ_CP014522.1	RefSeq	gene	803682	804470	.	-	.	ID=gene806;Name=AVR76_RS03890;gbkey=Gene;gene_biotype=protein_coding;locus_tag=AVR76_RS03890;old_locus_tag=AVR76_03885
NZ_CP014522.1	Protein Homology	CDS	803682	804470	.	-	0	ID=cds782;Parent=gene806;Dbxref=Genbank:WP_001147439.1;Name=WP_001147439.1;gbkey=CDS;inference=COORDINATES: similar to AA sequence:RefSeq:NP_308816.1;product=molybdenum-dependent transcriptional regulator;protein_id=WP_001147439.1;transl_table=11
NZ_CP014522.1	RefSeq	gene	804599	804748	.	+	.	ID=gene807;Name=AVR76_RS03895;gbkey=Gene;gene_biotype=protein_coding;locus_tag=AVR76_RS03895;old_locus_tag=AVR76_03890
NZ_CP014522.1	Protein Homology	CDS	804599	804748	.	+	0	ID=cds783;Parent=gene807;Dbxref=Genbank:WP_000891515.1;Name=WP_000891515.1;gbkey=CDS;inference=COORDINATES: similar to AA sequence:RefSeq:NP_308817.1;product=multidrug efflux pump accessory protein AcrZ;protein_id=WP_000891515.1;transl_table=11
NZ_CP014522.1	RefSeq	gene	804684	804893	.	+	.	ID=gene808;Name=AVR76_RS26365;gbkey=Gene;gene_biotype=protein_coding;locus_tag=AVR76_RS26365
NZ_CP014522.1	Protein Homology	CDS	804684	804893	.	+	0	ID=cds784;Parent=gene808;Dbxref=Genbank:WP_002430427.1;Name=WP_002430427.1;gbkey=CDS;inference=COORDINATES: similar to AA sequence:RefSeq:WP_002430427.1;product=hypothetical protein;protein_id=WP_002430427.1;transl_table=11
NZ_CP014522.1	RefSeq	gene	804915	805688	.	+	.	ID=gene809;Name=AVR76_RS03900;gbkey=Gene;gene_biotype=protein_coding;locus_tag=AVR76_RS03900;old_locus_tag=AVR76_03895
NZ_CP014522.1	Protein Homology	CDS	804915	805688	.	+	0	ID=cds785;Parent=gene809;Dbxref=Genbank:WP_000113014.1;Name=WP_000113014.1;gbkey=CDS;inference=COORDINATES: similar to AA sequence:RefSeq:NP_308818.1;product=molybdate ABC transporter substrate-binding protein;protein_id=WP_000113014.1;transl_table=11
NZ_CP014522.1	RefSeq	gene	805688	806377	.	+	.	ID=gene810;Name=modB;gbkey=Gene;gene=modB;gene_biotype=protein_coding;locus_tag=AVR76_RS03905;old_locus_tag=AVR76_03900
NZ_CP014522.1	Protein Homology	CDS	805688	806377	.	+	0	ID=cds786;Parent=gene810;Dbxref=Genbank:WP_000604037.1;Name=WP_000604037.1;Note=part of ModCBA molybdate transporter%3B member of ABC superfamily%3B inner membrane component%3B regulated by repressor protein ModE;gbkey=CDS;gene=modB;inference=COORDINATES: similar to AA sequence:RefSeq:NP_308819.1;product=molybdate ABC transporter permease subunit;protein_id=WP_000604037.1;transl_table=11
NZ_CP014522.1	RefSeq	gene	806380	807438	.	+	.	ID=gene811;Name=AVR76_RS03910;gbkey=Gene;gene_biotype=protein_coding;locus_tag=AVR76_RS03910;old_locus_tag=AVR76_03905
NZ_CP014522.1	Protein Homology	CDS	806380	807438	.	+	0	ID=cds787;Parent=gene811;Dbxref=Genbank:WP_000891663.1;Name=WP_000891663.1;gbkey=CDS;inference=COORDINATES: similar to AA sequence:RefSeq:NP_308820.1;product=molybdenum ABC transporter ATP-binding protein ModC;protein_id=WP_000891663.1;transl_table=11
NZ_CP014522.1	RefSeq	gene	807439	808257	.	-	.	ID=gene812;Name=AVR76_RS03915;gbkey=Gene;gene_biotype=protein_coding;locus_tag=AVR76_RS03915;old_locus_tag=AVR76_03910
NZ_CP014522.1	Protein Homology	CDS	807439	808257	.	-	0	ID=cds788;Parent=gene812;Dbxref=Genbank:WP_001295884.1;Name=WP_001295884.1;gbkey=CDS;inference=COORDINATES: similar to AA sequence:RefSeq:NP_308821.1;product=Cof-type HAD-IIB family hydrolase;protein_id=WP_001295884.1;transl_table=11
NZ_CP014522.1	RefSeq	gene	808412	809407	.	+	.	ID=gene813;Name=AVR76_RS03920;gbkey=Gene;gene_biotype=protein_coding;locus_tag=AVR76_RS03920;old_locus_tag=AVR76_03915
NZ_CP014522.1	Protein Homology	CDS	808412	809407	.	+	0	ID=cds789;Parent=gene813;Dbxref=Genbank:WP_000815435.1;Name=WP_000815435.1;gbkey=CDS;inference=COORDINATES: similar to AA sequence:RefSeq:NP_415288.1;product=6-phosphogluconolactonase;protein_id=WP_000815435.1;transl_table=11
NZ_CP014522.1	RefSeq	gene	809448	810401	.	-	.	ID=gene814;Name=AVR76_RS03925;gbkey=Gene;gene_biotype=protein_coding;locus_tag=AVR76_RS03925;old_locus_tag=AVR76_03920
NZ_CP014522.1	Protein Homology	CDS	809448	810401	.	-	0	ID=cds790;Parent=gene814;Dbxref=Genbank:WP_001295885.1;Name=WP_001295885.1;gbkey=CDS;inference=COORDINATES: similar to AA sequence:RefSeq:YP_002411608.2;product=LysR family transcriptional regulator;protein_id=WP_001295885.1;transl_table=11
NZ_CP014522.1	RefSeq	gene	810585	811637	.	+	.	ID=gene815;Name=AVR76_RS03930;gbkey=Gene;gene_biotype=protein_coding;locus_tag=AVR76_RS03930;old_locus_tag=AVR76_03925
NZ_CP014522.1	Protein Homology	CDS	810585	811637	.	+	0	ID=cds791;Parent=gene815;Dbxref=Genbank:WP_000723652.1;Name=WP_000723652.1;gbkey=CDS;inference=COORDINATES: similar to AA sequence:RefSeq:NP_415290.1;product=4-oxalomesaconate tautomerase;protein_id=WP_000723652.1;transl_table=11
NZ_CP014522.1	RefSeq	gene	811713	813146	.	+	.	ID=gene816;Name=AVR76_RS03935;gbkey=Gene;gene_biotype=protein_coding;locus_tag=AVR76_RS03935;old_locus_tag=AVR76_03930
NZ_CP014522.1	Protein Homology	CDS	811713	813146	.	+	0	ID=cds792;Parent=gene816;Dbxref=Genbank:WP_001036491.1;Name=WP_001036491.1;gbkey=CDS;inference=COORDINATES: similar to AA sequence:RefSeq:NP_415291.1;product=anion permease;protein_id=WP_001036491.1;transl_table=11
NZ_CP014522.1	RefSeq	gene	813329	815590	.	+	.	ID=gene817;Name=AVR76_RS03940;gbkey=Gene;gene_biotype=protein_coding;locus_tag=AVR76_RS03940;old_locus_tag=AVR76_03935
NZ_CP014522.1	Protein Homology	CDS	813329	815590	.	+	0	ID=cds793;Parent=gene817;Dbxref=Genbank:WP_000593914.1;Name=WP_000593914.1;gbkey=CDS;inference=COORDINATES: similar to AA sequence:RefSeq:YP_002411611.1;product=hydratase;protein_id=WP_000593914.1;transl_table=11
NZ_CP014522.1	RefSeq	gene	815731	817014	.	-	.	ID=gene818;Name=AVR76_RS03945;gbkey=Gene;gene_biotype=protein_coding;locus_tag=AVR76_RS03945;old_locus_tag=AVR76_03940
NZ_CP014522.1	Protein Homology	CDS	815731	817014	.	-	0	ID=cds794;Parent=gene818;Dbxref=Genbank:WP_001091562.1;Name=WP_001091562.1;gbkey=CDS;inference=COORDINATES: similar to AA sequence:RefSeq:YP_002411612.1;product=acyl-CoA thioesterase;protein_id=WP_001091562.1;transl_table=11
NZ_CP014522.1	RefSeq	gene	817166	817642	.	-	.	ID=gene819;Name=AVR76_RS03950;gbkey=Gene;gene_biotype=protein_coding;locus_tag=AVR76_RS03950;old_locus_tag=AVR76_03945
NZ_CP014522.1	Protein Homology	CDS	817166	817642	.	-	0	ID=cds795;Parent=gene819;Dbxref=Genbank:WP_000767411.1;Name=WP_000767411.1;gbkey=CDS;inference=COORDINATES: similar to AA sequence:RefSeq:NP_308878.1;product=kinase inhibitor;protein_id=WP_000767411.1;transl_table=11
NZ_CP014522.1	RefSeq	gene	817701	818990	.	-	.	ID=gene820;Name=AVR76_RS03955;gbkey=Gene;gene_biotype=protein_coding;locus_tag=AVR76_RS03955;old_locus_tag=AVR76_03950
NZ_CP014522.1	Protein Homology	CDS	817701	818990	.	-	0	ID=cds796;Parent=gene820;Dbxref=Genbank:WP_001295886.1;Name=WP_001295886.1;gbkey=CDS;inference=COORDINATES: similar to AA sequence:RefSeq:NP_308879.1;product=adenosylmethionine--8-amino-7-oxononanoate transaminase;protein_id=WP_001295886.1;transl_table=11
NZ_CP014522.1	RefSeq	gene	819077	820117	.	+	.	ID=gene821;Name=AVR76_RS03960;gbkey=Gene;gene_biotype=protein_coding;locus_tag=AVR76_RS03960;old_locus_tag=AVR76_03955
NZ_CP014522.1	Protein Homology	CDS	819077	820117	.	+	0	ID=cds797;Parent=gene821;Dbxref=Genbank:WP_000951213.1;Name=WP_000951213.1;Note=catalyzes the formation of biotin from dethiobiotin;gbkey=CDS;inference=COORDINATES: similar to AA sequence:RefSeq:NP_415296.1;product=biotin synthase;protein_id=WP_000951213.1;transl_table=11
NZ_CP014522.1	RefSeq	gene	820114	821268	.	+	.	ID=gene822;Name=AVR76_RS03965;gbkey=Gene;gene_biotype=protein_coding;locus_tag=AVR76_RS03965;old_locus_tag=AVR76_03960
NZ_CP014522.1	Protein Homology	CDS	820114	821268	.	+	0	ID=cds798;Parent=gene822;Dbxref=Genbank:WP_000118852.1;Name=WP_000118852.1;gbkey=CDS;inference=COORDINATES: similar to AA sequence:RefSeq:NP_308881.1;product=8-amino-7-oxononanoate synthase;protein_id=WP_000118852.1;transl_table=11
NZ_CP014522.1	RefSeq	gene	821255	822010	.	+	.	ID=gene823;Name=AVR76_RS03970;gbkey=Gene;gene_biotype=protein_coding;locus_tag=AVR76_RS03970;old_locus_tag=AVR76_03965
NZ_CP014522.1	Protein Homology	CDS	821255	822010	.	+	0	ID=cds799;Parent=gene823;Dbxref=Genbank:WP_000246772.1;Name=WP_000246772.1;Note=methyltransferase%3B acyl carrier protein involved in an unidentified step in the synthesis of pimeloyl-CoA%2C a biotin precursor%3B member of the bio operon (bioABFCD)%3B in Escherichia coli%2C bioC-null mutants require biotin for growth;gbkey=CDS;inference=COORDINATES: similar to AA sequence:RefSeq:NP_415298.1;product=malonyl-[acyl-carrier protein] O-methyltransferase BioC;protein_id=WP_000246772.1;transl_table=11
NZ_CP014522.1	RefSeq	gene	822003	822680	.	+	.	ID=gene824;Name=AVR76_RS03975;gbkey=Gene;gene_biotype=protein_coding;locus_tag=AVR76_RS03975;old_locus_tag=AVR76_03970
NZ_CP014522.1	Protein Homology	CDS	822003	822680	.	+	0	ID=cds800;Parent=gene824;Dbxref=Genbank:WP_000030923.1;Name=WP_000030923.1;gbkey=CDS;inference=COORDINATES: similar to AA sequence:RefSeq:NP_415299.1;product=ATP-dependent dethiobiotin synthetase BioD;protein_id=WP_000030923.1;transl_table=11
NZ_CP014522.1	RefSeq	gene	823851	824144	.	-	.	ID=gene825;Name=AVR76_RS03980;gbkey=Gene;gene_biotype=protein_coding;locus_tag=AVR76_RS03980;old_locus_tag=AVR76_03975
NZ_CP014522.1	Protein Homology	CDS	823851	824144	.	-	0	ID=cds801;Parent=gene825;Dbxref=Genbank:WP_001576613.1;Name=WP_001576613.1;gbkey=CDS;inference=COORDINATES: similar to AA sequence:RefSeq:WP_001576613.1;product=hypothetical protein;protein_id=WP_001576613.1;transl_table=11
NZ_CP014522.1	RefSeq	gene	824141	825802	.	-	.	ID=gene826;Name=AVR76_RS03985;gbkey=Gene;gene_biotype=protein_coding;locus_tag=AVR76_RS03985;old_locus_tag=AVR76_03980
NZ_CP014522.1	Protein Homology	CDS	824141	825802	.	-	0	ID=cds802;Parent=gene826;Dbxref=Genbank:WP_001576610.1;Name=WP_001576610.1;gbkey=CDS;inference=COORDINATES: similar to AA sequence:RefSeq:NP_309625.1;product=terminase large subunit;protein_id=WP_001576610.1;transl_table=11
NZ_CP014522.1	RefSeq	gene	825786	826142	.	-	.	ID=gene827;Name=AVR76_RS03990;gbkey=Gene;gene_biotype=protein_coding;locus_tag=AVR76_RS03990;old_locus_tag=AVR76_03985
NZ_CP014522.1	Protein Homology	CDS	825786	826142	.	-	0	ID=cds803;Parent=gene827;Dbxref=Genbank:WP_000113645.1;Name=WP_000113645.1;gbkey=CDS;inference=COORDINATES: similar to AA sequence:RefSeq:NP_309624.1;product=phage terminase small subunit P27 family;protein_id=WP_000113645.1;transl_table=11
NZ_CP014522.1	RefSeq	gene	826262	826438	.	-	.	ID=gene828;Name=AVR76_RS03995;gbkey=Gene;gene_biotype=protein_coding;locus_tag=AVR76_RS03995;old_locus_tag=AVR76_03990
NZ_CP014522.1	Protein Homology	CDS	826262	826438	.	-	0	ID=cds804;Parent=gene828;Dbxref=Genbank:WP_032146045.1;Name=WP_032146045.1;gbkey=CDS;inference=COORDINATES: similar to AA sequence:RefSeq:NP_309623.1;product=hypothetical protein;protein_id=WP_032146045.1;transl_table=11
NZ_CP014522.1	RefSeq	gene	826431	826871	.	-	.	ID=gene829;Name=AVR76_RS04000;gbkey=Gene;gene_biotype=protein_coding;locus_tag=AVR76_RS04000;old_locus_tag=AVR76_03995
NZ_CP014522.1	Protein Homology	CDS	826431	826871	.	-	0	ID=cds805;Parent=gene829;Dbxref=Genbank:WP_021546404.1;Name=WP_021546404.1;gbkey=CDS;inference=COORDINATES: similar to AA sequence:RefSeq:NP_309622.1;product=HNH endonuclease;protein_id=WP_021546404.1;transl_table=11
NZ_CP014522.1	RefSeq	gene	826871	827167	.	-	.	ID=gene830;Name=AVR76_RS04005;gbkey=Gene;gene_biotype=protein_coding;locus_tag=AVR76_RS04005;old_locus_tag=AVR76_04000
NZ_CP014522.1	Protein Homology	CDS	826871	827167	.	-	0	ID=cds806;Parent=gene830;Dbxref=Genbank:WP_021523998.1;Name=WP_021523998.1;gbkey=CDS;inference=COORDINATES: similar to AA sequence:RefSeq:WP_019077811.1;product=hypothetical protein;protein_id=WP_021523998.1;transl_table=11
NZ_CP014522.1	RefSeq	gene	827164	827502	.	-	.	ID=gene831;Name=AVR76_RS04010;gbkey=Gene;gene_biotype=protein_coding;locus_tag=AVR76_RS04010;old_locus_tag=AVR76_04005
NZ_CP014522.1	Protein Homology	CDS	827164	827502	.	-	0	ID=cds807;Parent=gene831;Dbxref=Genbank:WP_021523996.1;Name=WP_021523996.1;gbkey=CDS;inference=COORDINATES: similar to AA sequence:RefSeq:WP_001201245.1;product=hypothetical protein;protein_id=WP_021523996.1;transl_table=11
NZ_CP014522.1	RefSeq	gene	827499	828713	.	-	.	ID=gene832;Name=AVR76_RS04015;gbkey=Gene;gene_biotype=protein_coding;locus_tag=AVR76_RS04015;old_locus_tag=AVR76_04010
NZ_CP014522.1	Protein Homology	CDS	827499	828713	.	-	0	ID=cds808;Parent=gene832;Dbxref=Genbank:WP_024189239.1;Name=WP_024189239.1;gbkey=CDS;inference=COORDINATES: similar to AA sequence:RefSeq:WP_000267616.1;product=phage portal protein;protein_id=WP_024189239.1;transl_table=11
NZ_CP014522.1	RefSeq	gene	828715	829290	.	-	.	ID=gene833;Name=AVR76_RS04020;gbkey=Gene;gene_biotype=protein_coding;locus_tag=AVR76_RS04020;old_locus_tag=AVR76_04015
NZ_CP014522.1	Protein Homology	CDS	828715	829290	.	-	0	ID=cds809;Parent=gene833;Dbxref=Genbank:WP_021523994.1;Name=WP_021523994.1;gbkey=CDS;inference=COORDINATES: similar to AA sequence:RefSeq:NP_309618.2;product=HK97 family phage prohead protease;protein_id=WP_021523994.1;transl_table=11
NZ_CP014522.1	RefSeq	gene	829326	830495	.	-	.	ID=gene834;Name=AVR76_RS04025;gbkey=Gene;gene_biotype=protein_coding;locus_tag=AVR76_RS04025;old_locus_tag=AVR76_04020
NZ_CP014522.1	Protein Homology	CDS	829326	830495	.	-	0	ID=cds810;Parent=gene834;Dbxref=Genbank:WP_061363746.1;Name=WP_061363746.1;gbkey=CDS;inference=COORDINATES: similar to AA sequence:RefSeq:WP_001137336.1;product=phage major capsid protein;protein_id=WP_061363746.1;transl_table=11
NZ_CP014522.1	RefSeq	gene	830779	831039	.	-	.	ID=gene835;Name=AVR76_RS04030;gbkey=Gene;gene_biotype=protein_coding;locus_tag=AVR76_RS04030;old_locus_tag=AVR76_04025
NZ_CP014522.1	Protein Homology	CDS	830779	831039	.	-	0	ID=cds811;Parent=gene835;Dbxref=Genbank:WP_021546406.1;Name=WP_021546406.1;gbkey=CDS;inference=COORDINATES: similar to AA sequence:RefSeq:WP_016808180.1;product=hypothetical protein;protein_id=WP_021546406.1;transl_table=11
NZ_CP014522.1	RefSeq	gene	831030	831287	.	-	.	ID=gene836;Name=AVR76_RS04035;gbkey=Gene;gene_biotype=protein_coding;locus_tag=AVR76_RS04035;old_locus_tag=AVR76_04030
NZ_CP014522.1	Protein Homology	CDS	831030	831287	.	-	0	ID=cds812;Parent=gene836;Dbxref=Genbank:WP_021546407.1;Name=WP_021546407.1;gbkey=CDS;inference=COORDINATES: similar to AA sequence:RefSeq:WP_001403031.1;product=PerC family transcriptional regulator;protein_id=WP_021546407.1;transl_table=11
NZ_CP014522.1	RefSeq	gene	831298	831708	.	-	.	ID=gene837;Name=AVR76_RS04040;gbkey=Gene;gene_biotype=protein_coding;locus_tag=AVR76_RS04040;old_locus_tag=AVR76_04035
NZ_CP014522.1	Protein Homology	CDS	831298	831708	.	-	0	ID=cds813;Parent=gene837;Dbxref=Genbank:WP_033808662.1;Name=WP_033808662.1;gbkey=CDS;inference=COORDINATES: similar to AA sequence:RefSeq:NP_309614.1;product=single-stranded DNA-binding protein;protein_id=WP_033808662.1;transl_table=11
NZ_CP014522.1	RefSeq	gene	831705	831983	.	-	.	ID=gene838;Name=AVR76_RS04045;gbkey=Gene;gene_biotype=protein_coding;locus_tag=AVR76_RS04045;old_locus_tag=AVR76_04040
NZ_CP014522.1	Protein Homology	CDS	831705	831983	.	-	0	ID=cds814;Parent=gene838;Dbxref=Genbank:WP_000557476.1;Name=WP_000557476.1;gbkey=CDS;inference=COORDINATES: similar to AA sequence:RefSeq:WP_000557477.1;product=hypothetical protein;protein_id=WP_000557476.1;transl_table=11
NZ_CP014522.1	RefSeq	gene	832272	834020	.	-	.	ID=gene839;Name=AVR76_RS04050;gbkey=Gene;gene_biotype=protein_coding;locus_tag=AVR76_RS04050;old_locus_tag=AVR76_04045
NZ_CP014522.1	Protein Homology	CDS	832272	834020	.	-	0	ID=cds815;Parent=gene839;Dbxref=Genbank:WP_061363747.1;Name=WP_061363747.1;gbkey=CDS;inference=COORDINATES: similar to AA sequence:RefSeq:WP_000761838.1;product=DNA primase;protein_id=WP_061363747.1;transl_table=11
NZ_CP014522.1	RefSeq	gene	834017	834316	.	-	.	ID=gene840;Name=AVR76_RS04055;gbkey=Gene;gene_biotype=protein_coding;locus_tag=AVR76_RS04055;old_locus_tag=AVR76_04050
NZ_CP014522.1	Protein Homology	CDS	834017	834316	.	-	0	ID=cds816;Parent=gene840;Dbxref=Genbank:WP_000770153.1;Name=WP_000770153.1;gbkey=CDS;inference=COORDINATES: similar to AA sequence:RefSeq:NP_309608.1;product=DUF4222 domain-containing protein;protein_id=WP_000770153.1;transl_table=11
NZ_CP014522.1	RefSeq	gene	834322	834549	.	-	.	ID=gene841;Name=AVR76_RS28070;gbkey=Gene;gene_biotype=protein_coding;locus_tag=AVR76_RS28070
NZ_CP014522.1	Protein Homology	CDS	834322	834549	.	-	0	ID=cds817;Parent=gene841;Dbxref=Genbank:WP_001576603.1;Name=WP_001576603.1;gbkey=CDS;inference=COORDINATES: similar to AA sequence:RefSeq:WP_001576603.1;product=hypothetical protein;protein_id=WP_001576603.1;transl_table=11
NZ_CP014522.1	RefSeq	pseudogene	834553	835005	.	-	.	ID=gene842;Name=AVR76_RS04060;gbkey=Gene;gene_biotype=pseudogene;locus_tag=AVR76_RS04060;old_locus_tag=AVR76_04055;partial=true;pseudo=true;start_range=.,834553
NZ_CP014522.1	Protein Homology	CDS	834553	835005	.	-	0	ID=cds818;Parent=gene842;Note=incomplete%3B partial in the middle of a contig%3B missing stop;gbkey=CDS;inference=COORDINATES: similar to AA sequence:RefSeq:WP_001230911.1;partial=true;product=host cell division inhibitor Icd-like protein;pseudo=true;start_range=.,834553;transl_table=11
NZ_CP014522.1	RefSeq	gene	834998	835906	.	-	.	ID=gene843;Name=AVR76_RS28075;gbkey=Gene;gene_biotype=protein_coding;locus_tag=AVR76_RS28075
NZ_CP014522.1	Protein Homology	CDS	834998	835906	.	-	0	ID=cds819;Parent=gene843;Dbxref=Genbank:WP_077875772.1;Name=WP_077875772.1;gbkey=CDS;inference=COORDINATES: similar to AA sequence:RefSeq:WP_002430408.1;product=hypothetical protein;protein_id=WP_077875772.1;transl_table=11
NZ_CP014522.1	RefSeq	gene	835918	836127	.	-	.	ID=gene844;Name=AVR76_RS04080;gbkey=Gene;gene_biotype=protein_coding;locus_tag=AVR76_RS04080;old_locus_tag=AVR76_04075
NZ_CP014522.1	Protein Homology	CDS	835918	836127	.	-	0	ID=cds820;Parent=gene844;Dbxref=Genbank:WP_001206970.1;Name=WP_001206970.1;gbkey=CDS;inference=COORDINATES: similar to AA sequence:RefSeq:WP_001206970.1;product=AlpA family phage regulatory protein;protein_id=WP_001206970.1;transl_table=11
NZ_CP014522.1	RefSeq	gene	836537	837775	.	-	.	ID=gene845;Name=AVR76_RS04085;gbkey=Gene;gene_biotype=protein_coding;locus_tag=AVR76_RS04085;old_locus_tag=AVR76_04080
NZ_CP014522.1	Protein Homology	CDS	836537	837775	.	-	0	ID=cds821;Parent=gene845;Dbxref=Genbank:WP_001576601.1;Name=WP_001576601.1;gbkey=CDS;inference=COORDINATES: similar to AA sequence:RefSeq:WP_000085201.1;product=hypothetical protein;protein_id=WP_001576601.1;transl_table=11
NZ_CP014522.1	RefSeq	gene	838192	840213	.	+	.	ID=gene846;Name=AVR76_RS04090;gbkey=Gene;gene_biotype=protein_coding;locus_tag=AVR76_RS04090;old_locus_tag=AVR76_04085
NZ_CP014522.1	Protein Homology	CDS	838192	840213	.	+	0	ID=cds822;Parent=gene846;Dbxref=Genbank:WP_000042533.1;Name=WP_000042533.1;gbkey=CDS;inference=COORDINATES: similar to AA sequence:RefSeq:WP_005123745.1;product=excinuclease ABC subunit B;protein_id=WP_000042533.1;transl_table=11
NZ_CP014522.1	RefSeq	gene	840251	841159	.	-	.	ID=gene847;Name=AVR76_RS04095;gbkey=Gene;gene_biotype=protein_coding;locus_tag=AVR76_RS04095;old_locus_tag=AVR76_04090
NZ_CP014522.1	Protein Homology	CDS	840251	841159	.	-	0	ID=cds823;Parent=gene847;Dbxref=Genbank:WP_001295887.1;Name=WP_001295887.1;gbkey=CDS;inference=COORDINATES: similar to AA sequence:RefSeq:NP_308885.1;product=hypothetical protein;protein_id=WP_001295887.1;transl_table=11
NZ_CP014522.1	cmsearch	riboswitch	841424	841568	.	+	.	ID=id26;Dbxref=RFAM:RF01055;Note=molybdenum cofactor riboswitch;bound_moiety=molybdenum cofactor;gbkey=regulatory;inference=COORDINATES: profile:INFERNAL:1.1.1;regulatory_class=riboswitch
NZ_CP014522.1	RefSeq	gene	841556	842545	.	+	.	ID=gene848;Name=moaA;gbkey=Gene;gene=moaA;gene_biotype=protein_coding;locus_tag=AVR76_RS04100;old_locus_tag=AVR76_04095
NZ_CP014522.1	Protein Homology	CDS	841556	842545	.	+	0	ID=cds824;Parent=gene848;Dbxref=Genbank:WP_001295888.1;Name=WP_001295888.1;Note=together with moaC%2C is involved in the conversion of a guanosine derivative (GXP) into molybdopterin precursor Z;gbkey=CDS;gene=moaA;inference=COORDINATES: similar to AA sequence:RefSeq:NP_308886.1;product=cyclic pyranopterin monophosphate synthase;protein_id=WP_001295888.1;transl_table=11
NZ_CP014522.1	RefSeq	gene	842567	843079	.	+	.	ID=gene849;Name=AVR76_RS04105;gbkey=Gene;gene_biotype=protein_coding;locus_tag=AVR76_RS04105;old_locus_tag=AVR76_04100
NZ_CP014522.1	Protein Homology	CDS	842567	843079	.	+	0	ID=cds825;Parent=gene849;Dbxref=Genbank:WP_000084639.1;Name=WP_000084639.1;gbkey=CDS;inference=COORDINATES: similar to AA sequence:RefSeq:WP_005123739.1;product=molybdenum cofactor biosynthesis protein;protein_id=WP_000084639.1;transl_table=11
NZ_CP014522.1	RefSeq	gene	843082	843567	.	+	.	ID=gene850;Name=AVR76_RS04110;gbkey=Gene;gene_biotype=protein_coding;locus_tag=AVR76_RS04110;old_locus_tag=AVR76_04105
NZ_CP014522.1	Protein Homology	CDS	843082	843567	.	+	0	ID=cds826;Parent=gene850;Dbxref=Genbank:WP_000080885.1;Name=WP_000080885.1;gbkey=CDS;inference=COORDINATES: similar to AA sequence:RefSeq:NP_308888.1;product=cyclic pyranopterin monophosphate synthase MoaC;protein_id=WP_000080885.1;transl_table=11
NZ_CP014522.1	RefSeq	gene	843560	843805	.	+	.	ID=gene851;Name=moaD;gbkey=Gene;gene=moaD;gene_biotype=protein_coding;locus_tag=AVR76_RS04115;old_locus_tag=AVR76_04110
NZ_CP014522.1	Protein Homology	CDS	843560	843805	.	+	0	ID=cds827;Parent=gene851;Dbxref=Genbank:WP_000611261.1;Name=WP_000611261.1;Note=catalyzes the conversion of molybdopterin precursor Z into molybdopterin;gbkey=CDS;gene=moaD;inference=COORDINATES: similar to AA sequence:RefSeq:NP_308889.1;product=molybdopterin synthase sulfur carrier subunit;protein_id=WP_000611261.1;transl_table=11
NZ_CP014522.1	RefSeq	gene	843807	844259	.	+	.	ID=gene852;Name=moaE;gbkey=Gene;gene=moaE;gene_biotype=protein_coding;locus_tag=AVR76_RS04120;old_locus_tag=AVR76_04115
NZ_CP014522.1	Protein Homology	CDS	843807	844259	.	+	0	ID=cds828;Parent=gene852;Dbxref=Genbank:WP_000852287.1;Name=WP_000852287.1;Note=catalyzes the conversion of molybdopterin precursor Z into molybdopterin;gbkey=CDS;gene=moaE;inference=COORDINATES: similar to AA sequence:RefSeq:NP_415306.1;product=molybdopterin synthase catalytic subunit MoaE;protein_id=WP_000852287.1;transl_table=11
NZ_CP014522.1	RefSeq	gene	844396	845100	.	+	.	ID=gene853;Name=AVR76_RS04125;gbkey=Gene;gene_biotype=protein_coding;locus_tag=AVR76_RS04125;old_locus_tag=AVR76_04120
NZ_CP014522.1	Protein Homology	CDS	844396	845100	.	+	0	ID=cds829;Parent=gene853;Dbxref=Genbank:WP_000373624.1;Name=WP_000373624.1;gbkey=CDS;inference=COORDINATES: similar to AA sequence:RefSeq:NP_415307.1;product=hypothetical protein;protein_id=WP_000373624.1;transl_table=11
NZ_CP014522.1	RefSeq	gene	845306	846019	.	+	.	ID=gene854;Name=AVR76_RS04130;gbkey=Gene;gene_biotype=protein_coding;locus_tag=AVR76_RS04130;old_locus_tag=AVR76_04125
NZ_CP014522.1	Protein Homology	CDS	845306	846019	.	+	0	ID=cds830;Parent=gene854;Dbxref=Genbank:WP_001295889.1;Name=WP_001295889.1;gbkey=CDS;inference=COORDINATES: similar to AA sequence:RefSeq:NP_415308.1;product=BAX inhibitor (BI)-1/YccA family protein;protein_id=WP_001295889.1;transl_table=11
NZ_CP014522.1	RefSeq	gene	846055	847011	.	-	.	ID=gene855;Name=AVR76_RS04135;gbkey=Gene;gene_biotype=protein_coding;locus_tag=AVR76_RS04135;old_locus_tag=AVR76_04130
NZ_CP014522.1	Protein Homology	CDS	846055	847011	.	-	0	ID=cds831;Parent=gene855;Dbxref=Genbank:WP_000045462.1;Name=WP_000045462.1;gbkey=CDS;inference=COORDINATES: similar to AA sequence:RefSeq:NP_415309.1;product=lysylphosphatidylglycerol synthetase family protein;protein_id=WP_000045462.1;transl_table=11
NZ_CP014522.1	RefSeq	gene	847011	848252	.	-	.	ID=gene856;Name=AVR76_RS04140;gbkey=Gene;gene_biotype=protein_coding;locus_tag=AVR76_RS04140;old_locus_tag=AVR76_04135
NZ_CP014522.1	Protein Homology	CDS	847011	848252	.	-	0	ID=cds832;Parent=gene856;Dbxref=Genbank:WP_000650371.1;Name=WP_000650371.1;gbkey=CDS;inference=COORDINATES: similar to AA sequence:RefSeq:NP_308894.1;product=cardiolipin synthase ClsB;protein_id=WP_000650371.1;transl_table=11
NZ_CP014522.1	RefSeq	gene	848249	849010	.	-	.	ID=gene857;Name=AVR76_RS04145;gbkey=Gene;gene_biotype=protein_coding;locus_tag=AVR76_RS04145;old_locus_tag=AVR76_04140
NZ_CP014522.1	Protein Homology	CDS	848249	849010	.	-	0	ID=cds833;Parent=gene857;Dbxref=Genbank:WP_001113355.1;Name=WP_001113355.1;gbkey=CDS;inference=COORDINATES: similar to AA sequence:RefSeq:NP_308895.1;product=EEP domain-containing protein;protein_id=WP_001113355.1;transl_table=11
NZ_CP014522.1	RefSeq	gene	849143	849553	.	+	.	ID=gene858;Name=AVR76_RS04150;gbkey=Gene;gene_biotype=protein_coding;locus_tag=AVR76_RS04150;old_locus_tag=AVR76_04145
NZ_CP014522.1	Protein Homology	CDS	849143	849553	.	+	0	ID=cds834;Parent=gene858;Dbxref=Genbank:WP_000871982.1;Name=WP_000871982.1;gbkey=CDS;inference=COORDINATES: similar to AA sequence:RefSeq:NP_308896.1;product=hypothetical protein;protein_id=WP_000871982.1;transl_table=11
NZ_CP014522.1	RefSeq	gene	849515	850621	.	-	.	ID=gene859;Name=AVR76_RS04155;gbkey=Gene;gene_biotype=protein_coding;locus_tag=AVR76_RS04155;old_locus_tag=AVR76_04150
NZ_CP014522.1	Protein Homology	CDS	849515	850621	.	-	0	ID=cds835;Parent=gene859;Dbxref=Genbank:WP_000469031.1;Name=WP_000469031.1;gbkey=CDS;inference=COORDINATES: similar to AA sequence:RefSeq:NP_308897.1;product=inner membrane transport permease YbhR;protein_id=WP_000469031.1;transl_table=11
NZ_CP014522.1	RefSeq	gene	850632	851765	.	-	.	ID=gene860;Name=AVR76_RS04160;gbkey=Gene;gene_biotype=protein_coding;locus_tag=AVR76_RS04160;old_locus_tag=AVR76_04155
NZ_CP014522.1	Protein Homology	CDS	850632	851765	.	-	0	ID=cds836;Parent=gene860;Dbxref=Genbank:WP_000070116.1;Name=WP_000070116.1;gbkey=CDS;inference=COORDINATES: similar to AA sequence:RefSeq:NP_308898.1;product=ABC transporter permease;protein_id=WP_000070116.1;transl_table=11
NZ_CP014522.1	RefSeq	gene	851758	853494	.	-	.	ID=gene861;Name=AVR76_RS04165;gbkey=Gene;gene_biotype=protein_coding;locus_tag=AVR76_RS04165;old_locus_tag=AVR76_04160
NZ_CP014522.1	Protein Homology	CDS	851758	853494	.	-	0	ID=cds837;Parent=gene861;Dbxref=Genbank:WP_000996111.1;Name=WP_000996111.1;gbkey=CDS;inference=COORDINATES: similar to AA sequence:RefSeq:YP_002411691.1;product=ABC transporter ATP-binding protein;protein_id=WP_000996111.1;transl_table=11
NZ_CP014522.1	RefSeq	gene	853487	854485	.	-	.	ID=gene862;Name=AVR76_RS04170;gbkey=Gene;gene_biotype=protein_coding;locus_tag=AVR76_RS04170;old_locus_tag=AVR76_04165
NZ_CP014522.1	Protein Homology	CDS	853487	854485	.	-	0	ID=cds838;Parent=gene862;Dbxref=Genbank:WP_000976400.1;Name=WP_000976400.1;gbkey=CDS;inference=COORDINATES: similar to AA sequence:RefSeq:NP_308900.1;product=secretion protein HlyD;protein_id=WP_000976400.1;transl_table=11
NZ_CP014522.1	RefSeq	gene	854485	855156	.	-	.	ID=gene863;Name=AVR76_RS04175;gbkey=Gene;gene_biotype=protein_coding;locus_tag=AVR76_RS04175;old_locus_tag=AVR76_04170
NZ_CP014522.1	Protein Homology	CDS	854485	855156	.	-	0	ID=cds839;Parent=gene863;Dbxref=Genbank:WP_001295890.1;Name=WP_001295890.1;gbkey=CDS;inference=COORDINATES: similar to AA sequence:RefSeq:NP_415317.4;product=transcriptional regulator;protein_id=WP_001295890.1;transl_table=11
NZ_CP014522.1	RefSeq	gene	855385	856746	.	+	.	ID=gene864;Name=AVR76_RS04180;gbkey=Gene;gene_biotype=protein_coding;locus_tag=AVR76_RS04180;old_locus_tag=AVR76_04175
NZ_CP014522.1	Protein Homology	CDS	855385	856746	.	+	0	ID=cds840;Parent=gene864;Dbxref=Genbank:WP_000007091.1;Name=WP_000007091.1;gbkey=CDS;inference=COORDINATES: similar to AA sequence:RefSeq:NP_415318.1;product=ATP-dependent RNA helicase RhlE;protein_id=WP_000007091.1;transl_table=11
NZ_CP014522.1	RefSeq	gene	856979	857284	.	-	.	ID=gene865;Name=AVR76_RS04190;gbkey=Gene;gene_biotype=protein_coding;locus_tag=AVR76_RS04190;old_locus_tag=AVR76_04185
NZ_CP014522.1	Protein Homology	CDS	856979	857284	.	-	0	ID=cds841;Parent=gene865;Dbxref=Genbank:WP_001230992.1;Name=WP_001230992.1;gbkey=CDS;inference=COORDINATES: similar to AA sequence:RefSeq:WP_001230992.1;product=DUF1768 domain-containing protein;protein_id=WP_001230992.1;transl_table=11
NZ_CP014522.1	RefSeq	gene	857283	859433	.	+	.	ID=gene866;Name=dinG;gbkey=Gene;gene=dinG;gene_biotype=protein_coding;locus_tag=AVR76_RS04195;old_locus_tag=AVR76_04190
NZ_CP014522.1	Protein Homology	CDS	857283	859433	.	+	0	ID=cds842;Parent=gene866;Dbxref=Genbank:WP_001218657.1;Name=WP_001218657.1;Note=helicase involved in DNA repair and perhaps also replication;gbkey=CDS;gene=dinG;inference=COORDINATES: similar to AA sequence:RefSeq:NP_308904.1;product=ATP-dependent DNA helicase DinG;protein_id=WP_001218657.1;transl_table=11
NZ_CP014522.1	RefSeq	gene	859461	860423	.	+	.	ID=gene867;Name=AVR76_RS04200;gbkey=Gene;gene_biotype=protein_coding;locus_tag=AVR76_RS04200;old_locus_tag=AVR76_04195
NZ_CP014522.1	Protein Homology	CDS	859461	860423	.	+	0	ID=cds843;Parent=gene867;Dbxref=Genbank:WP_000386550.1;Name=WP_000386550.1;gbkey=CDS;inference=COORDINATES: similar to AA sequence:RefSeq:NP_415321.1;product=DNA-binding protein YbiB;protein_id=WP_000386550.1;transl_table=11
NZ_CP014522.1	RefSeq	gene	860563	861648	.	+	.	ID=gene868;Name=AVR76_RS04205;gbkey=Gene;gene_biotype=protein_coding;locus_tag=AVR76_RS04205;old_locus_tag=AVR76_04200
NZ_CP014522.1	Protein Homology	CDS	860563	861648	.	+	0	ID=cds844;Parent=gene868;Dbxref=Genbank:WP_000443542.1;Name=WP_000443542.1;gbkey=CDS;inference=COORDINATES: similar to AA sequence:RefSeq:NP_308906.1;product=dehydrogenase;protein_id=WP_000443542.1;transl_table=11
NZ_CP014522.1	RefSeq	gene	861786	862046	.	-	.	ID=gene869;Name=AVR76_RS04210;gbkey=Gene;gene_biotype=protein_coding;locus_tag=AVR76_RS04210;old_locus_tag=AVR76_04205
NZ_CP014522.1	Protein Homology	CDS	861786	862046	.	-	0	ID=cds845;Parent=gene869;Dbxref=Genbank:WP_000849301.1;Name=WP_000849301.1;gbkey=CDS;inference=COORDINATES: similar to AA sequence:RefSeq:NP_415323.1;product=DUF1471 domain-containing protein;protein_id=WP_000849301.1;transl_table=11
NZ_CP014522.1	RefSeq	gene	862311	862577	.	-	.	ID=gene870;Name=AVR76_RS04215;gbkey=Gene;gene_biotype=protein_coding;locus_tag=AVR76_RS04215;old_locus_tag=AVR76_04210
NZ_CP014522.1	Protein Homology	CDS	862311	862577	.	-	0	ID=cds846;Parent=gene870;Dbxref=Genbank:WP_000146357.1;Name=WP_000146357.1;gbkey=CDS;inference=COORDINATES: similar to AA sequence:RefSeq:YP_002411700.1;product=DksA/TraR family C4-type zinc finger protein;protein_id=WP_000146357.1;transl_table=11
NZ_CP014522.1	RefSeq	gene	862651	863328	.	-	.	ID=gene871;Name=AVR76_RS04220;gbkey=Gene;gene_biotype=protein_coding;locus_tag=AVR76_RS04220;old_locus_tag=AVR76_04215
NZ_CP014522.1	Protein Homology	CDS	862651	863328	.	-	0	ID=cds847;Parent=gene871;Dbxref=Genbank:WP_000990158.1;Name=WP_000990158.1;gbkey=CDS;inference=COORDINATES: similar to AA sequence:RefSeq:NP_415325.4;product=PKHD-type hydroxylase;protein_id=WP_000990158.1;transl_table=11
NZ_CP014522.1	RefSeq	gene	863370	865652	.	-	.	ID=gene872;Name=AVR76_RS04225;gbkey=Gene;gene_biotype=protein_coding;locus_tag=AVR76_RS04225;old_locus_tag=AVR76_04220
NZ_CP014522.1	Protein Homology	CDS	863370	865652	.	-	0	ID=cds848;Parent=gene872;Dbxref=Genbank:WP_000429985.1;Name=WP_000429985.1;Note=Fiu%3B YbiL%3B porin involved in the uptake of iron complexed with catecholate siderophores (e.g. dihydroxybenzoylserine%2C dihydroxybenzoate) and beta lactam agents%3B Fiu interacts with TonB which provides the energy required for transport across the outer membrane%3B acts as a receptor for iron-siderophores and microcins E492%2C M%2C and H47%3B outer membrane protein;gbkey=CDS;inference=COORDINATES: similar to AA sequence:RefSeq:YP_002411702.1;product=catecholate siderophore receptor Fiu;protein_id=WP_000429985.1;transl_table=11
NZ_CP014522.1	RefSeq	gene	865917	866321	.	-	.	ID=gene873;Name=AVR76_RS28080;gbkey=Gene;gene_biotype=protein_coding;locus_tag=AVR76_RS28080
NZ_CP014522.1	Protein Homology	CDS	865917	866321	.	-	0	ID=cds849;Parent=gene873;Dbxref=Genbank:WP_000558118.1;Name=WP_000558118.1;gbkey=CDS;inference=COORDINATES: similar to AA sequence:RefSeq:NP_308911.1;product=DUF1471 domain-containing protein;protein_id=WP_000558118.1;transl_table=11
NZ_CP014522.1	RefSeq	gene	866363	867379	.	+	.	ID=gene874;Name=AVR76_RS04235;gbkey=Gene;gene_biotype=protein_coding;locus_tag=AVR76_RS04235;old_locus_tag=AVR76_04230
NZ_CP014522.1	Protein Homology	CDS	866363	867379	.	+	0	ID=cds850;Parent=gene874;Dbxref=Genbank:WP_000862504.1;Name=WP_000862504.1;gbkey=CDS;inference=COORDINATES: similar to AA sequence:RefSeq:WP_000862506.1;product=23S rRNA (adenine(1618)-N(6))-methyltransferase RlmF;protein_id=WP_000862504.1;transl_table=11
NZ_CP014522.1	RefSeq	gene	867376	869601	.	-	.	ID=gene875;Name=AVR76_RS04240;gbkey=Gene;gene_biotype=protein_coding;locus_tag=AVR76_RS04240;old_locus_tag=AVR76_04235
NZ_CP014522.1	Protein Homology	CDS	867376	869601	.	-	0	ID=cds851;Parent=gene875;Dbxref=Genbank:WP_001267223.1;Name=WP_001267223.1;gbkey=CDS;inference=COORDINATES: similar to AA sequence:RefSeq:NP_415329.4;product=mechanosensitive channel protein;protein_id=WP_001267223.1;transl_table=11
NZ_CP014522.1	RefSeq	gene	869718	870440	.	-	.	ID=gene876;Name=glnQ;gbkey=Gene;gene=glnQ;gene_biotype=protein_coding;locus_tag=AVR76_RS04245;old_locus_tag=AVR76_04240
NZ_CP014522.1	Protein Homology	CDS	869718	870440	.	-	0	ID=cds852;Parent=gene876;Dbxref=Genbank:WP_000569080.1;Name=WP_000569080.1;Note=similar to ATP-binding component of ABC transporters;gbkey=CDS;gene=glnQ;inference=COORDINATES: similar to AA sequence:RefSeq:WP_017491583.1;product=glutamine ABC transporter ATP-binding protein;protein_id=WP_000569080.1;transl_table=11
NZ_CP014522.1	RefSeq	gene	870437	871096	.	-	.	ID=gene877;Name=AVR76_RS04250;gbkey=Gene;gene_biotype=protein_coding;locus_tag=AVR76_RS04250;old_locus_tag=AVR76_04245
NZ_CP014522.1	Protein Homology	CDS	870437	871096	.	-	0	ID=cds853;Parent=gene877;Dbxref=Genbank:WP_001159065.1;Name=WP_001159065.1;gbkey=CDS;inference=COORDINATES: similar to AA sequence:RefSeq:WP_015367581.1;product=glutamine ABC transporter permease;protein_id=WP_001159065.1;transl_table=11
NZ_CP014522.1	RefSeq	gene	871235	871981	.	-	.	ID=gene878;Name=AVR76_RS04255;gbkey=Gene;gene_biotype=protein_coding;locus_tag=AVR76_RS04255;old_locus_tag=AVR76_04250
NZ_CP014522.1	Protein Homology	CDS	871235	871981	.	-	0	ID=cds854;Parent=gene878;Dbxref=Genbank:WP_000843866.1;Name=WP_000843866.1;gbkey=CDS;inference=COORDINATES: similar to AA sequence:RefSeq:WP_005123681.1;product=amino acid ABC transporter substrate-binding protein;protein_id=WP_000843866.1;transl_table=11
NZ_CP014522.1	RefSeq	gene	871908	872099	.	-	.	ID=gene879;Name=AVR76_RS28085;gbkey=Gene;gene_biotype=protein_coding;locus_tag=AVR76_RS28085
NZ_CP014522.1	Protein Homology	CDS	871908	872099	.	-	0	ID=cds855;Parent=gene879;Dbxref=Genbank:WP_001307687.1;Name=WP_001307687.1;gbkey=CDS;inference=COORDINATES: similar to AA sequence:RefSeq:WP_001307687.1;product=hypothetical protein;protein_id=WP_001307687.1;transl_table=11
NZ_CP014522.1	RefSeq	gene	872027	872320	.	-	.	ID=gene880;Name=AVR76_RS04260;gbkey=Gene;gene_biotype=protein_coding;locus_tag=AVR76_RS04260;old_locus_tag=AVR76_04255
NZ_CP014522.1	Protein Homology	CDS	872027	872320	.	-	0	ID=cds856;Parent=gene880;Dbxref=Genbank:WP_001331960.1;Name=WP_001331960.1;gbkey=CDS;inference=COORDINATES: similar to AA sequence:RefSeq:WP_001331960.1;product=hypothetical protein;protein_id=WP_001331960.1;transl_table=11
NZ_CP014522.1	RefSeq	gene	872385	872888	.	-	.	ID=gene881;Name=AVR76_RS04265;gbkey=Gene;gene_biotype=protein_coding;locus_tag=AVR76_RS04265;old_locus_tag=AVR76_04260
NZ_CP014522.1	Protein Homology	CDS	872385	872888	.	-	0	ID=cds857;Parent=gene881;Dbxref=Genbank:WP_000100800.1;Name=WP_000100800.1;gbkey=CDS;inference=COORDINATES: similar to AA sequence:RefSeq:WP_001730644.1;product=DNA starvation/stationary phase protection protein;protein_id=WP_000100800.1;transl_table=11
NZ_CP014522.1	RefSeq	gene	873188	874075	.	-	.	ID=gene882;Name=AVR76_RS04270;gbkey=Gene;gene_biotype=protein_coding;locus_tag=AVR76_RS04270;old_locus_tag=AVR76_04265
NZ_CP014522.1	Protein Homology	CDS	873188	874075	.	-	0	ID=cds858;Parent=gene882;Dbxref=Genbank:WP_001295297.1;Name=WP_001295297.1;gbkey=CDS;inference=COORDINATES: similar to AA sequence:RefSeq:NP_308918.1;product=threonine/homoserine exporter RhtA;protein_id=WP_001295297.1;transl_table=11
NZ_CP014522.1	RefSeq	gene	874428	874943	.	+	.	ID=gene883;Name=ompX;gbkey=Gene;gene=ompX;gene_biotype=protein_coding;locus_tag=AVR76_RS04275;old_locus_tag=AVR76_04270
NZ_CP014522.1	Protein Homology	CDS	874428	874943	.	+	0	ID=cds859;Parent=gene883;Dbxref=Genbank:WP_001295296.1;Name=WP_001295296.1;Note=OmpX%3B involved in cell adhesion%3B forms an eight-stranded antiparallel beta-barrel that protrudes from the cell surface%3B mutations in the gene increase cell-surface contact in fimbriated strains but decrease contact in nonfimbriated strains;gbkey=CDS;gene=ompX;inference=COORDINATES: similar to AA sequence:RefSeq:NP_308919.1;product=outer membrane protein X;protein_id=WP_001295296.1;transl_table=11
NZ_CP014522.1	RefSeq	gene	874992	876575	.	-	.	ID=gene884;Name=AVR76_RS04280;gbkey=Gene;gene_biotype=protein_coding;locus_tag=AVR76_RS04280;old_locus_tag=AVR76_04275
NZ_CP014522.1	Protein Homology	CDS	874992	876575	.	-	0	ID=cds860;Parent=gene884;Dbxref=Genbank:WP_001054655.1;Name=WP_001054655.1;gbkey=CDS;inference=COORDINATES: similar to AA sequence:RefSeq:NP_415336.1;product=phosphoethanolamine transferase;protein_id=WP_001054655.1;transl_table=11
NZ_CP014522.1	RefSeq	gene	876599	876814	.	+	.	ID=gene885;Name=AVR76_RS26385;gbkey=Gene;gene_biotype=protein_coding;locus_tag=AVR76_RS26385
NZ_CP014522.1	Protein Homology	CDS	876599	876814	.	+	0	ID=cds861;Parent=gene885;Dbxref=Genbank:WP_001304782.1;Name=WP_001304782.1;gbkey=CDS;inference=COORDINATES: similar to AA sequence:RefSeq:WP_001304782.1;product=hypothetical protein;protein_id=WP_001304782.1;transl_table=11
NZ_CP014522.1	RefSeq	gene	876847	876975	.	-	.	ID=gene886;Name=AVR76_RS04285;gbkey=Gene;gene_biotype=protein_coding;locus_tag=AVR76_RS04285;old_locus_tag=AVR76_04280
NZ_CP014522.1	Protein Homology	CDS	876847	876975	.	-	0	ID=cds862;Parent=gene886;Dbxref=Genbank:WP_001001761.1;Name=WP_001001761.1;gbkey=CDS;inference=COORDINATES: similar to AA sequence:RefSeq:YP_009029995.1;product=manganase accumulation protein MntS;protein_id=WP_001001761.1;transl_table=11
NZ_CP014522.1	RefSeq	gene	877161	877628	.	+	.	ID=gene887;Name=AVR76_RS04290;gbkey=Gene;gene_biotype=protein_coding;locus_tag=AVR76_RS04290;old_locus_tag=AVR76_04285
NZ_CP014522.1	Protein Homology	CDS	877161	877628	.	+	0	ID=cds863;Parent=gene887;Dbxref=Genbank:WP_000091016.1;Name=WP_000091016.1;gbkey=CDS;inference=COORDINATES: similar to AA sequence:RefSeq:NP_415338.1;product=transcriptional regulator MntR;protein_id=WP_000091016.1;transl_table=11
NZ_CP014522.1	RefSeq	gene	877625	878743	.	+	.	ID=gene888;Name=AVR76_RS04295;gbkey=Gene;gene_biotype=protein_coding;locus_tag=AVR76_RS04295;old_locus_tag=AVR76_04290
NZ_CP014522.1	Protein Homology	CDS	877625	878743	.	+	0	ID=cds864;Parent=gene888;Dbxref=Genbank:WP_000056426.1;Name=WP_000056426.1;gbkey=CDS;inference=COORDINATES: similar to AA sequence:RefSeq:WP_000056422.1;product=anion transporter;protein_id=WP_000056426.1;transl_table=11
NZ_CP014522.1	RefSeq	gene	878801	879721	.	-	.	ID=gene889;Name=AVR76_RS04300;gbkey=Gene;gene_biotype=protein_coding;locus_tag=AVR76_RS04300;old_locus_tag=AVR76_04295
NZ_CP014522.1	Protein Homology	CDS	878801	879721	.	-	0	ID=cds865;Parent=gene889;Dbxref=Genbank:WP_001056384.1;Name=WP_001056384.1;gbkey=CDS;inference=COORDINATES: similar to AA sequence:RefSeq:NP_308923.1;product=transpeptidase;protein_id=WP_001056384.1;transl_table=11
NZ_CP014522.1	RefSeq	gene	879940	881532	.	+	.	ID=gene890;Name=AVR76_RS04305;gbkey=Gene;gene_biotype=protein_coding;locus_tag=AVR76_RS04305;old_locus_tag=AVR76_04300
NZ_CP014522.1	Protein Homology	CDS	879940	881532	.	+	0	ID=cds866;Parent=gene890;Dbxref=Genbank:WP_000961458.1;Name=WP_000961458.1;gbkey=CDS;inference=COORDINATES: similar to AA sequence:RefSeq:NP_308924.1;product=ABC-F family ATPase;protein_id=WP_000961458.1;transl_table=11
NZ_CP014522.1	RefSeq	gene	881732	882547	.	-	.	ID=gene891;Name=AVR76_RS04310;gbkey=Gene;gene_biotype=protein_coding;locus_tag=AVR76_RS04310;old_locus_tag=AVR76_04305
NZ_CP014522.1	Protein Homology	CDS	881732	882547	.	-	0	ID=cds867;Parent=gene891;Dbxref=Genbank:WP_000114256.1;Name=WP_000114256.1;gbkey=CDS;inference=COORDINATES: similar to AA sequence:RefSeq:WP_000114249.1;product=HAD family hydrolase;protein_id=WP_000114256.1;transl_table=11
NZ_CP014522.1	RefSeq	gene	882693	885125	.	-	.	ID=gene892;Name=AVR76_RS04315;gbkey=Gene;gene_biotype=protein_coding;locus_tag=AVR76_RS04315;old_locus_tag=AVR76_04310
NZ_CP014522.1	Protein Homology	CDS	882693	885125	.	-	0	ID=cds868;Parent=gene892;Dbxref=Genbank:WP_000209354.1;Name=WP_000209354.1;gbkey=CDS;inference=COORDINATES: similar to AA sequence:RefSeq:YP_002411764.1;product=formate C-acetyltransferase/glycerol dehydratase family glycyl radical enzyme;protein_id=WP_000209354.1;transl_table=11
NZ_CP014522.1	RefSeq	gene	885131	886030	.	-	.	ID=gene893;Name=AVR76_RS04320;gbkey=Gene;gene_biotype=protein_coding;locus_tag=AVR76_RS04320;old_locus_tag=AVR76_04315
NZ_CP014522.1	Protein Homology	CDS	885131	886030	.	-	0	ID=cds869;Parent=gene893;Dbxref=Genbank:WP_001295894.1;Name=WP_001295894.1;gbkey=CDS;inference=COORDINATES: similar to AA sequence:RefSeq:YP_002411765.2;product=glycyl-radical enzyme activating protein;protein_id=WP_001295894.1;transl_table=11
NZ_CP014522.1	RefSeq	gene	886161	886823	.	+	.	ID=gene894;Name=AVR76_RS04325;gbkey=Gene;gene_biotype=protein_coding;locus_tag=AVR76_RS04325;old_locus_tag=AVR76_04320
NZ_CP014522.1	Protein Homology	CDS	886161	886823	.	+	0	ID=cds870;Parent=gene894;Dbxref=Genbank:WP_001295895.1;Name=WP_001295895.1;gbkey=CDS;inference=COORDINATES: similar to AA sequence:RefSeq:YP_002411766.1;product=fructose-6-phosphate aldolase;protein_id=WP_001295895.1;transl_table=11
NZ_CP014522.1	RefSeq	gene	886899	887648	.	-	.	ID=gene895;Name=AVR76_RS04330;gbkey=Gene;gene_biotype=protein_coding;locus_tag=AVR76_RS04330;old_locus_tag=AVR76_04325
NZ_CP014522.1	Protein Homology	CDS	886899	887648	.	-	0	ID=cds871;Parent=gene895;Dbxref=Genbank:WP_000829255.1;Name=WP_000829255.1;gbkey=CDS;inference=COORDINATES: similar to AA sequence:RefSeq:YP_002411767.1;product=molybdopterin-synthase adenylyltransferase MoeB;protein_id=WP_000829255.1;transl_table=11
NZ_CP014522.1	RefSeq	gene	887648	888883	.	-	.	ID=gene896;Name=AVR76_RS04335;gbkey=Gene;gene_biotype=protein_coding;locus_tag=AVR76_RS04335;old_locus_tag=AVR76_04330
NZ_CP014522.1	Protein Homology	CDS	887648	888883	.	-	0	ID=cds872;Parent=gene896;Dbxref=Genbank:WP_000397350.1;Name=WP_000397350.1;gbkey=CDS;inference=COORDINATES: similar to AA sequence:RefSeq:NP_415348.1;product=molybdopterin molybdotransferase;protein_id=WP_000397350.1;transl_table=11
NZ_CP014522.1	RefSeq	gene	889087	890052	.	+	.	ID=gene897;Name=AVR76_RS04340;gbkey=Gene;gene_biotype=protein_coding;locus_tag=AVR76_RS04340;old_locus_tag=AVR76_04335
NZ_CP014522.1	Protein Homology	CDS	889087	890052	.	+	0	ID=cds873;Parent=gene897;Dbxref=Genbank:WP_000513797.1;Name=WP_000513797.1;gbkey=CDS;inference=COORDINATES: similar to AA sequence:RefSeq:NP_415349.1;product=beta-aspartyl-peptidase;protein_id=WP_000513797.1;transl_table=11
NZ_CP014522.1	RefSeq	gene	890039	891910	.	+	.	ID=gene898;Name=AVR76_RS04345;gbkey=Gene;gene_biotype=protein_coding;locus_tag=AVR76_RS04345;old_locus_tag=AVR76_04340
NZ_CP014522.1	Protein Homology	CDS	890039	891910	.	+	0	ID=cds874;Parent=gene898;Dbxref=Genbank:WP_001295896.1;Name=WP_001295896.1;gbkey=CDS;inference=COORDINATES: similar to AA sequence:RefSeq:NP_415350.2;product=glutathione ABC transporter ATP-binding protein GsiA;protein_id=WP_001295896.1;transl_table=11
NZ_CP014522.1	RefSeq	gene	891930	893468	.	+	.	ID=gene899;Name=AVR76_RS04350;gbkey=Gene;gene_biotype=protein_coding;locus_tag=AVR76_RS04350;old_locus_tag=AVR76_04345
NZ_CP014522.1	Protein Homology	CDS	891930	893468	.	+	0	ID=cds875;Parent=gene899;Dbxref=Genbank:WP_000090180.1;Name=WP_000090180.1;gbkey=CDS;inference=COORDINATES: similar to AA sequence:RefSeq:NP_308936.1;product=glutathione-binding protein GsiB;protein_id=WP_000090180.1;transl_table=11
NZ_CP014522.1	RefSeq	gene	893486	894406	.	+	.	ID=gene900;Name=AVR76_RS04355;gbkey=Gene;gene_biotype=protein_coding;locus_tag=AVR76_RS04355;old_locus_tag=AVR76_04350
NZ_CP014522.1	Protein Homology	CDS	893486	894406	.	+	0	ID=cds876;Parent=gene900;Dbxref=Genbank:WP_000936031.1;Name=WP_000936031.1;gbkey=CDS;inference=COORDINATES: similar to AA sequence:RefSeq:NP_415352.1;product=glutathione ABC transporter permease;protein_id=WP_000936031.1;transl_table=11
NZ_CP014522.1	RefSeq	gene	894409	895320	.	+	.	ID=gene901;Name=AVR76_RS04360;gbkey=Gene;gene_biotype=protein_coding;locus_tag=AVR76_RS04360;old_locus_tag=AVR76_04355
NZ_CP014522.1	Protein Homology	CDS	894409	895320	.	+	0	ID=cds877;Parent=gene901;Dbxref=Genbank:WP_001236044.1;Name=WP_001236044.1;gbkey=CDS;inference=COORDINATES: similar to AA sequence:RefSeq:WP_001236035.1;product=glutathione ABC transporter permease;protein_id=WP_001236044.1;transl_table=11
NZ_CP014522.1	RefSeq	gene	895497	897845	.	+	.	ID=gene902;Name=AVR76_RS04365;gbkey=Gene;gene_biotype=protein_coding;locus_tag=AVR76_RS04365;old_locus_tag=AVR76_04360
NZ_CP014522.1	Protein Homology	CDS	895497	897845	.	+	0	ID=cds878;Parent=gene902;Dbxref=Genbank:WP_000950324.1;Name=WP_000950324.1;gbkey=CDS;inference=COORDINATES: similar to AA sequence:RefSeq:NP_415354.1;product=cyclic di-GMP phosphodiesterase;protein_id=WP_000950324.1;transl_table=11
NZ_CP014522.1	RefSeq	gene	897853	899181	.	+	.	ID=gene903;Name=AVR76_RS04370;gbkey=Gene;gene_biotype=protein_coding;locus_tag=AVR76_RS04370;old_locus_tag=AVR76_04365
NZ_CP014522.1	Protein Homology	CDS	897853	899181	.	+	0	ID=cds879;Parent=gene903;Dbxref=Genbank:WP_000086884.1;Name=WP_000086884.1;gbkey=CDS;inference=COORDINATES: similar to AA sequence:RefSeq:YP_002411775.1;product=GGDEF domain-containing protein;protein_id=WP_000086884.1;transl_table=11
NZ_CP014522.1	RefSeq	gene	899228	900553	.	-	.	ID=gene904;Name=rimO;gbkey=Gene;gene=rimO;gene_biotype=protein_coding;locus_tag=AVR76_RS04375;old_locus_tag=AVR76_04370
NZ_CP014522.1	Protein Homology	CDS	899228	900553	.	-	0	ID=cds880;Parent=gene904;Dbxref=Genbank:WP_000049367.1;Name=WP_000049367.1;Note=catalyzes the methylthiolation of an aspartic acid residue of the S12 protein of the 30S ribosomal subunit;gbkey=CDS;gene=rimO;inference=COORDINATES: similar to AA sequence:RefSeq:NP_308942.1;product=30S ribosomal protein S12 methylthiotransferase RimO;protein_id=WP_000049367.1;transl_table=11
NZ_CP014522.1	RefSeq	gene	900766	901149	.	+	.	ID=gene905;Name=bssR;gbkey=Gene;gene=bssR;gene_biotype=protein_coding;locus_tag=AVR76_RS04380;old_locus_tag=AVR76_04375
NZ_CP014522.1	Protein Homology	CDS	900766	901149	.	+	0	ID=cds881;Parent=gene905;Dbxref=Genbank:WP_000497137.1;Name=WP_000497137.1;Note=BssS%3B regulator of biofilm through signal secretion%3B disruption of this gene in Escherichia coli led to effects on biofilm formation%2C alteration in expression of a number of genes and mutations in bssS led to defects in indole transport and autoinducer-2 uptake and processing;gbkey=CDS;gene=bssR;inference=COORDINATES: similar to AA sequence:RefSeq:NP_308943.1;product=biofilm regulator BssR;protein_id=WP_000497137.1;transl_table=11
NZ_CP014522.1	RefSeq	gene	901260	902375	.	+	.	ID=gene906;Name=AVR76_RS04385;gbkey=Gene;gene_biotype=protein_coding;locus_tag=AVR76_RS04385;old_locus_tag=AVR76_04380
NZ_CP014522.1	Protein Homology	CDS	901260	902375	.	+	0	ID=cds882;Parent=gene906;Dbxref=Genbank:WP_000555041.1;Name=WP_000555041.1;gbkey=CDS;inference=COORDINATES: similar to AA sequence:RefSeq:NP_415358.1;product=PQQ-dependent sugar dehydrogenase;protein_id=WP_000555041.1;transl_table=11
NZ_CP014522.1	RefSeq	gene	902372	902998	.	-	.	ID=gene907;Name=AVR76_RS04390;gbkey=Gene;gene_biotype=protein_coding;locus_tag=AVR76_RS04390;old_locus_tag=AVR76_04385
NZ_CP014522.1	Protein Homology	CDS	902372	902998	.	-	0	ID=cds883;Parent=gene907;Dbxref=Genbank:WP_001295897.1;Name=WP_001295897.1;gbkey=CDS;inference=COORDINATES: similar to AA sequence:RefSeq:NP_308945.2;product=glutathione S-transferase;protein_id=WP_001295897.1;transl_table=11
NZ_CP014522.1	RefSeq	gene	903245	904447	.	+	.	ID=gene908;Name=AVR76_RS04395;gbkey=Gene;gene_biotype=protein_coding;locus_tag=AVR76_RS04395;old_locus_tag=AVR76_04390
NZ_CP014522.1	Protein Homology	CDS	903245	904447	.	+	0	ID=cds884;Parent=gene908;Dbxref=Genbank:WP_000195961.1;Name=WP_000195961.1;gbkey=CDS;inference=COORDINATES: similar to AA sequence:RefSeq:NP_308946.1;product=D-alanyl-D-alanine carboxypeptidase;protein_id=WP_000195961.1;transl_table=11
NZ_CP014522.1	RefSeq	gene	904494	905252	.	-	.	ID=gene909;Name=AVR76_RS04400;gbkey=Gene;gene_biotype=protein_coding;locus_tag=AVR76_RS04400;old_locus_tag=AVR76_04395
NZ_CP014522.1	Protein Homology	CDS	904494	905252	.	-	0	ID=cds885;Parent=gene909;Dbxref=Genbank:WP_000450118.1;Name=WP_000450118.1;gbkey=CDS;inference=COORDINATES: similar to AA sequence:RefSeq:NP_308947.1;product=DeoR family transcriptional regulator;protein_id=WP_000450118.1;transl_table=11
NZ_CP014522.1	RefSeq	gene	905310	905906	.	-	.	ID=gene910;Name=AVR76_RS04405;gbkey=Gene;gene_biotype=protein_coding;locus_tag=AVR76_RS04405;old_locus_tag=AVR76_04400
NZ_CP014522.1	Protein Homology	CDS	905310	905906	.	-	0	ID=cds886;Parent=gene910;Dbxref=Genbank:WP_000892317.1;Name=WP_000892317.1;gbkey=CDS;inference=COORDINATES: similar to AA sequence:RefSeq:NP_308948.1;product=undecaprenyl-diphosphate phosphatase;protein_id=WP_000892317.1;transl_table=11
NZ_CP014522.1	RefSeq	gene	906191	907423	.	+	.	ID=gene911;Name=AVR76_RS04410;gbkey=Gene;gene_biotype=protein_coding;locus_tag=AVR76_RS04410;old_locus_tag=AVR76_04405
NZ_CP014522.1	Protein Homology	CDS	906191	907423	.	+	0	ID=cds887;Parent=gene911;Dbxref=Genbank:WP_001180089.1;Name=WP_001180089.1;gbkey=CDS;inference=COORDINATES: similar to AA sequence:RefSeq:NP_308949.1;product=multidrug transporter MdfA;protein_id=WP_001180089.1;transl_table=11
NZ_CP014522.1	RefSeq	gene	907464	907748	.	-	.	ID=gene912;Name=AVR76_RS04415;gbkey=Gene;gene_biotype=protein_coding;locus_tag=AVR76_RS04415;old_locus_tag=AVR76_04410
NZ_CP014522.1	Protein Homology	CDS	907464	907748	.	-	0	ID=cds888;Parent=gene912;Dbxref=Genbank:WP_000605480.1;Name=WP_000605480.1;gbkey=CDS;inference=COORDINATES: similar to AA sequence:RefSeq:NP_415364.1;product=hypothetical protein;protein_id=WP_000605480.1;transl_table=11
NZ_CP014522.1	RefSeq	gene	907834	908649	.	-	.	ID=gene913;Name=AVR76_RS04420;gbkey=Gene;gene_biotype=protein_coding;locus_tag=AVR76_RS04420;old_locus_tag=AVR76_04415
NZ_CP014522.1	Protein Homology	CDS	907834	908649	.	-	0	ID=cds889;Parent=gene913;Dbxref=Genbank:WP_001295901.1;Name=WP_001295901.1;gbkey=CDS;inference=COORDINATES: similar to AA sequence:RefSeq:YP_002411787.1;product=HAD family hydrolase;protein_id=WP_001295901.1;transl_table=11
NZ_CP014522.1	RefSeq	gene	908649	909857	.	-	.	ID=gene914;Name=AVR76_RS04425;gbkey=Gene;gene_biotype=protein_coding;locus_tag=AVR76_RS04425;old_locus_tag=AVR76_04420
NZ_CP014522.1	Protein Homology	CDS	908649	909857	.	-	0	ID=cds890;Parent=gene914;Dbxref=Genbank:WP_001295902.1;Name=WP_001295902.1;gbkey=CDS;inference=COORDINATES: similar to AA sequence:RefSeq:NP_415366.1;product=MFS transporter;protein_id=WP_001295902.1;transl_table=11
NZ_CP014522.1	RefSeq	gene	909941	910477	.	+	.	ID=gene915;Name=AVR76_RS04430;gbkey=Gene;gene_biotype=protein_coding;locus_tag=AVR76_RS04430;old_locus_tag=AVR76_04425
NZ_CP014522.1	Protein Homology	CDS	909941	910477	.	+	0	ID=cds891;Parent=gene915;Dbxref=Genbank:WP_001295903.1;Name=WP_001295903.1;gbkey=CDS;inference=COORDINATES: similar to AA sequence:RefSeq:NP_415367.1;product=DNA-binding transcriptional regulator;protein_id=WP_001295903.1;transl_table=11
NZ_CP014522.1	RefSeq	gene	910653	912338	.	-	.	ID=gene916;Name=AVR76_RS04435;gbkey=Gene;gene_biotype=protein_coding;locus_tag=AVR76_RS04435;old_locus_tag=AVR76_04430
NZ_CP014522.1	Protein Homology	CDS	910653	912338	.	-	0	ID=cds892;Parent=gene916;Dbxref=Genbank:WP_001024876.1;Name=WP_001024876.1;gbkey=CDS;inference=COORDINATES: similar to AA sequence:RefSeq:WP_001024888.1;product=transporter;protein_id=WP_001024876.1;transl_table=11
NZ_CP014522.1	RefSeq	gene	912607	912984	.	+	.	ID=gene917;Name=AVR76_RS04440;gbkey=Gene;gene_biotype=protein_coding;locus_tag=AVR76_RS04440;old_locus_tag=AVR76_04435
NZ_CP014522.1	Protein Homology	CDS	912607	912984	.	+	0	ID=cds893;Parent=gene917;Dbxref=Genbank:WP_000681104.1;Name=WP_000681104.1;gbkey=CDS;inference=COORDINATES: similar to AA sequence:RefSeq:NP_308955.1;product=membrane protein;protein_id=WP_000681104.1;transl_table=11
NZ_CP014522.1	RefSeq	gene	913014	913271	.	-	.	ID=gene918;Name=AVR76_RS04445;gbkey=Gene;gene_biotype=protein_coding;locus_tag=AVR76_RS04445;old_locus_tag=AVR76_04440
NZ_CP014522.1	Protein Homology	CDS	913014	913271	.	-	0	ID=cds894;Parent=gene918;Dbxref=Genbank:WP_001195231.1;Name=WP_001195231.1;Note=functions as an electron carrier in the glutathione-dependent synthesis of deoxyribonucleotides by the enzyme ribonucleotide reductase%3B also involved in reducing some disulfides in a coupled system with glutathione reductase;gbkey=CDS;inference=COORDINATES: similar to AA sequence:RefSeq:NP_308956.1;product=GrxA family glutaredoxin;protein_id=WP_001195231.1;transl_table=11
NZ_CP014522.1	RefSeq	gene	913431	913718	.	+	.	ID=gene919;Name=AVR76_RS04450;gbkey=Gene;gene_biotype=protein_coding;locus_tag=AVR76_RS04450;old_locus_tag=AVR76_04445
NZ_CP014522.1	Protein Homology	CDS	913431	913718	.	+	0	ID=cds895;Parent=gene919;Dbxref=Genbank:WP_001201575.1;Name=WP_001201575.1;Note=YbjC%3B located in the same operon as the nfsA gene%3B member of the soxRS regulon which mediates in part the increased levels of superoxide in response to oxidative stress%3B induced by paraquat%3B regulated by SoxS%3B unknown function;gbkey=CDS;inference=COORDINATES: similar to AA sequence:RefSeq:NP_308957.1;product=hypothetical protein;protein_id=WP_001201575.1;transl_table=11
NZ_CP014522.1	RefSeq	gene	913702	914424	.	+	.	ID=gene920;Name=AVR76_RS04455;gbkey=Gene;gene_biotype=protein_coding;locus_tag=AVR76_RS04455;old_locus_tag=AVR76_04450
NZ_CP014522.1	Protein Homology	CDS	913702	914424	.	+	0	ID=cds896;Parent=gene920;Dbxref=Genbank:WP_001576599.1;Name=WP_001576599.1;gbkey=CDS;inference=COORDINATES: similar to AA sequence:RefSeq:YP_002411794.1;product=oxygen-insensitive NADPH nitroreductase;protein_id=WP_001576599.1;transl_table=11
NZ_CP014522.1	RefSeq	gene	914485	915387	.	+	.	ID=gene921;Name=AVR76_RS04460;gbkey=Gene;gene_biotype=protein_coding;locus_tag=AVR76_RS04460;old_locus_tag=AVR76_04455
NZ_CP014522.1	Protein Homology	CDS	914485	915387	.	+	0	ID=cds897;Parent=gene921;Dbxref=Genbank:WP_000684321.1;Name=WP_000684321.1;Note=responsible for the addition of glutamate residues to the C-terminus of ribosomal protein S6;gbkey=CDS;inference=COORDINATES: similar to AA sequence:RefSeq:NP_308959.1;product=30S ribosomal protein S6--L-glutamate ligase;protein_id=WP_000684321.1;transl_table=11
NZ_CP014522.1	RefSeq	gene	915475	915951	.	+	.	ID=gene922;Name=AVR76_RS04465;gbkey=Gene;gene_biotype=protein_coding;locus_tag=AVR76_RS04465;old_locus_tag=AVR76_04460
NZ_CP014522.1	Protein Homology	CDS	915475	915951	.	+	0	ID=cds898;Parent=gene922;Dbxref=Genbank:WP_000203025.1;Name=WP_000203025.1;gbkey=CDS;inference=COORDINATES: similar to AA sequence:RefSeq:NP_308960.1;product=YbjN domain-containing protein;protein_id=WP_000203025.1;transl_table=11
NZ_CP014522.1	RefSeq	pseudogene	916157	916317	.	+	.	ID=gene923;Name=AVR76_RS04470;gbkey=Gene;gene_biotype=pseudogene;locus_tag=AVR76_RS04470;old_locus_tag=AVR76_04465;pseudo=true
NZ_CP014522.1	Protein Homology	CDS	916157	916317	.	+	0	ID=cds899;Parent=gene923;Note=frameshifted;gbkey=CDS;inference=COORDINATES: similar to AA sequence:RefSeq:WP_001303977.1;product=putrescine/spermidine ABC transporter substrate-binding protein;pseudo=true;transl_table=11
NZ_CP014522.1	RefSeq	gene	916301	917413	.	+	.	ID=gene924;Name=AVR76_RS04475;gbkey=Gene;gene_biotype=protein_coding;locus_tag=AVR76_RS04475;old_locus_tag=AVR76_04470
NZ_CP014522.1	Protein Homology	CDS	916301	917413	.	+	0	ID=cds900;Parent=gene924;Dbxref=Genbank:WP_001295904.1;Name=WP_001295904.1;gbkey=CDS;inference=COORDINATES: similar to AA sequence:RefSeq:NP_308961.1;product=spermidine/putrescine ABC transporter substrate-binding protein PotF;protein_id=WP_001295904.1;transl_table=11
NZ_CP014522.1	RefSeq	gene	917508	918641	.	+	.	ID=gene925;Name=potG;gbkey=Gene;gene=potG;gene_biotype=protein_coding;locus_tag=AVR76_RS04480;old_locus_tag=AVR76_04475
NZ_CP014522.1	Protein Homology	CDS	917508	918641	.	+	0	ID=cds901;Parent=gene925;Dbxref=Genbank:WP_000996007.1;Name=WP_000996007.1;Note=part of the PotFGHI ATP-dependent putrescine transporter;gbkey=CDS;gene=potG;inference=COORDINATES: similar to AA sequence:RefSeq:WP_000996010.1;product=polyamine ABC transporter ATP-binding protein;protein_id=WP_000996007.1;transl_table=11
NZ_CP014522.1	RefSeq	gene	918651	919595	.	+	.	ID=gene926;Name=AVR76_RS04485;gbkey=Gene;gene_biotype=protein_coding;locus_tag=AVR76_RS04485;old_locus_tag=AVR76_04480
NZ_CP014522.1	Protein Homology	CDS	918651	919595	.	+	0	ID=cds902;Parent=gene926;Dbxref=Genbank:WP_000105413.1;Name=WP_000105413.1;gbkey=CDS;inference=COORDINATES: similar to AA sequence:RefSeq:YP_002411799.1;product=putrescine ABC transporter permease;protein_id=WP_000105413.1;transl_table=11
NZ_CP014522.1	RefSeq	gene	919592	920437	.	+	.	ID=gene927;Name=AVR76_RS04490;gbkey=Gene;gene_biotype=protein_coding;locus_tag=AVR76_RS04490;old_locus_tag=AVR76_04485
NZ_CP014522.1	Protein Homology	CDS	919592	920437	.	+	0	ID=cds903;Parent=gene927;Dbxref=Genbank:WP_001061639.1;Name=WP_001061639.1;gbkey=CDS;inference=COORDINATES: similar to AA sequence:RefSeq:NP_415378.1;product=putrescine ABC transporter permease PotI;protein_id=WP_001061639.1;transl_table=11
NZ_CP014522.1	RefSeq	gene	920497	920985	.	+	.	ID=gene928;Name=AVR76_RS04495;gbkey=Gene;gene_biotype=protein_coding;locus_tag=AVR76_RS04495;old_locus_tag=AVR76_04490
NZ_CP014522.1	Protein Homology	CDS	920497	920985	.	+	0	ID=cds904;Parent=gene928;Dbxref=Genbank:WP_000389260.1;Name=WP_000389260.1;gbkey=CDS;inference=COORDINATES: similar to AA sequence:RefSeq:NP_308965.1;product=hypothetical protein;protein_id=WP_000389260.1;transl_table=11
NZ_CP014522.1	RefSeq	gene	921026	922153	.	+	.	ID=gene929;Name=rumB;gbkey=Gene;gene=rumB;gene_biotype=protein_coding;locus_tag=AVR76_RS04500;old_locus_tag=AVR76_04495
NZ_CP014522.1	Protein Homology	CDS	921026	922153	.	+	0	ID=cds905;Parent=gene929;Dbxref=Genbank:WP_001149713.1;Name=WP_001149713.1;Note=RNA uridine methyltransferase B%3B catalyzes the formation of 5-methyl-uridine at position 747 in 23S rRNA;gbkey=CDS;gene=rumB;inference=COORDINATES: similar to AA sequence:RefSeq:NP_415380.1;product=23S rRNA (uracil(747)-C(5))-methyltransferase RlmC;protein_id=WP_001149713.1;transl_table=11
NZ_CP014522.1	RefSeq	gene	922182	922913	.	-	.	ID=gene930;Name=AVR76_RS04505;gbkey=Gene;gene_biotype=protein_coding;locus_tag=AVR76_RS04505;old_locus_tag=AVR76_04500
NZ_CP014522.1	Protein Homology	CDS	922182	922913	.	-	0	ID=cds906;Parent=gene930;Dbxref=Genbank:WP_001295905.1;Name=WP_001295905.1;Note=with ArtPMQI is involved in arginine transport;gbkey=CDS;inference=COORDINATES: similar to AA sequence:RefSeq:YP_002411806.1;product=arginine/ornithine ABC transporter substrate-binding protein;protein_id=WP_001295905.1;transl_table=11
NZ_CP014522.1	RefSeq	gene	923139	923807	.	-	.	ID=gene931;Name=artM;gbkey=Gene;gene=artM;gene_biotype=protein_coding;locus_tag=AVR76_RS04510;old_locus_tag=AVR76_04505
NZ_CP014522.1	Protein Homology	CDS	923139	923807	.	-	0	ID=cds907;Parent=gene931;Dbxref=Genbank:WP_000464491.1;Name=WP_000464491.1;Note=with ArtPQJI acts to transport arginine across the inner membrane;gbkey=CDS;gene=artM;inference=COORDINATES: similar to AA sequence:RefSeq:NP_308971.1;product=arginine ABC transporter permease ArtM;protein_id=WP_000464491.1;transl_table=11
NZ_CP014522.1	RefSeq	gene	923807	924523	.	-	.	ID=gene932;Name=AVR76_RS04515;gbkey=Gene;gene_biotype=protein_coding;locus_tag=AVR76_RS04515;old_locus_tag=AVR76_04510
NZ_CP014522.1	Protein Homology	CDS	923807	924523	.	-	0	ID=cds908;Parent=gene932;Dbxref=Genbank:WP_001001691.1;Name=WP_001001691.1;Note=with ArtPMJI transports arginine across the inner membrane;gbkey=CDS;inference=COORDINATES: similar to AA sequence:RefSeq:NP_415383.1;product=arginine ABC transporter permease ArtQ;protein_id=WP_001001691.1;transl_table=11
NZ_CP014522.1	RefSeq	gene	924530	925261	.	-	.	ID=gene933;Name=AVR76_RS04520;gbkey=Gene;gene_biotype=protein_coding;locus_tag=AVR76_RS04520;old_locus_tag=AVR76_04515
NZ_CP014522.1	Protein Homology	CDS	924530	925261	.	-	0	ID=cds909;Parent=gene933;Dbxref=Genbank:WP_000756574.1;Name=WP_000756574.1;Note=with ArtPMQI is involved in arginine transport;gbkey=CDS;inference=COORDINATES: similar to AA sequence:RefSeq:YP_002411809.1;product=arginine ABC transporter substrate-binding protein;protein_id=WP_000756574.1;transl_table=11
NZ_CP014522.1	RefSeq	gene	925279	926007	.	-	.	ID=gene934;Name=AVR76_RS04525;gbkey=Gene;gene_biotype=protein_coding;locus_tag=AVR76_RS04525;old_locus_tag=AVR76_04520
NZ_CP014522.1	Protein Homology	CDS	925279	926007	.	-	0	ID=cds910;Parent=gene934;Dbxref=Genbank:WP_000027205.1;Name=WP_000027205.1;gbkey=CDS;inference=COORDINATES: similar to AA sequence:RefSeq:WP_001742668.1;product=arginine ABC transporter ATP-binding protein ArtP;protein_id=WP_000027205.1;transl_table=11
NZ_CP014522.1	RefSeq	gene	926225	926740	.	-	.	ID=gene935;Name=AVR76_RS04530;gbkey=Gene;gene_biotype=protein_coding;locus_tag=AVR76_RS04530;old_locus_tag=AVR76_04525
NZ_CP014522.1	Protein Homology	CDS	926225	926740	.	-	0	ID=cds911;Parent=gene935;Dbxref=Genbank:WP_001295906.1;Name=WP_001295906.1;gbkey=CDS;inference=COORDINATES: similar to AA sequence:RefSeq:YP_002411811.1;product=lipoprotein;protein_id=WP_001295906.1;transl_table=11
NZ_CP014522.1	RefSeq	gene	926866	927189	.	+	.	ID=gene936;Name=AVR76_RS04535;gbkey=Gene;gene_biotype=protein_coding;locus_tag=AVR76_RS04535;old_locus_tag=AVR76_04530
NZ_CP014522.1	Protein Homology	CDS	926866	927189	.	+	0	ID=cds912;Parent=gene936;Dbxref=Genbank:WP_001160737.1;Name=WP_001160737.1;gbkey=CDS;inference=COORDINATES: similar to AA sequence:RefSeq:NP_308979.1;product=hypothetical protein;protein_id=WP_001160737.1;transl_table=11
NZ_CP014522.1	RefSeq	gene	927186	928016	.	+	.	ID=gene937;Name=AVR76_RS04540;gbkey=Gene;gene_biotype=protein_coding;locus_tag=AVR76_RS04540;old_locus_tag=AVR76_04535
NZ_CP014522.1	Protein Homology	CDS	927186	928016	.	+	0	ID=cds913;Parent=gene937;Dbxref=Genbank:WP_001255186.1;Name=WP_001255186.1;Note=catalyzes the cleavage of the bond between muamic acid and l-alanine;gbkey=CDS;inference=COORDINATES: similar to AA sequence:RefSeq:NP_415388.1;product=N-acetylmuramoyl-L-alanine amidase;protein_id=WP_001255186.1;transl_table=11
NZ_CP014522.1	RefSeq	gene	928013	929026	.	-	.	ID=gene938;Name=AVR76_RS04545;gbkey=Gene;gene_biotype=protein_coding;locus_tag=AVR76_RS04545;old_locus_tag=AVR76_04540
NZ_CP014522.1	Protein Homology	CDS	928013	929026	.	-	0	ID=cds914;Parent=gene938;Dbxref=Genbank:WP_001305933.1;Name=WP_001305933.1;gbkey=CDS;inference=COORDINATES: similar to AA sequence:RefSeq:YP_002411816.1;product=NAD(P)-dependent oxidoreductase;protein_id=WP_001305933.1;transl_table=11
NZ_CP014522.1	RefSeq	gene	929125	930555	.	-	.	ID=gene939;Name=AVR76_RS04550;gbkey=Gene;gene_biotype=protein_coding;locus_tag=AVR76_RS04550;old_locus_tag=AVR76_04545
NZ_CP014522.1	Protein Homology	CDS	929125	930555	.	-	0	ID=cds915;Parent=gene939;Dbxref=Genbank:WP_001136505.1;Name=WP_001136505.1;gbkey=CDS;inference=COORDINATES: similar to AA sequence:RefSeq:YP_002411817.1;product=DUF2867 domain-containing protein;protein_id=WP_001136505.1;transl_table=11
NZ_CP014522.1	RefSeq	gene	930566	931567	.	-	.	ID=gene940;Name=AVR76_RS04555;gbkey=Gene;gene_biotype=protein_coding;locus_tag=AVR76_RS04555;old_locus_tag=AVR76_04550
NZ_CP014522.1	Protein Homology	CDS	930566	931567	.	-	0	ID=cds916;Parent=gene940;Dbxref=Genbank:WP_000566382.1;Name=WP_000566382.1;gbkey=CDS;inference=COORDINATES: similar to AA sequence:RefSeq:NP_415391.1;product=low-specificity L-threonine aldolase;protein_id=WP_000566382.1;transl_table=11
NZ_CP014522.1	RefSeq	gene	931604	933322	.	-	.	ID=gene941;Name=AVR76_RS04560;gbkey=Gene;gene_biotype=protein_coding;locus_tag=AVR76_RS04560;old_locus_tag=AVR76_04555
NZ_CP014522.1	Protein Homology	CDS	931604	933322	.	-	0	ID=cds917;Parent=gene941;Dbxref=Genbank:WP_000815373.1;Name=WP_000815373.1;Note=catalyzes the formation of acetate from pyruvate;gbkey=CDS;inference=COORDINATES: similar to AA sequence:RefSeq:WP_001532507.1;product=ubiquinone-dependent pyruvate dehydrogenase;protein_id=WP_000815373.1;transl_table=11
NZ_CP014522.1	RefSeq	gene	933455	934423	.	-	.	ID=gene942;Name=AVR76_RS04565;gbkey=Gene;gene_biotype=protein_coding;locus_tag=AVR76_RS04565;old_locus_tag=AVR76_04560
NZ_CP014522.1	Protein Homology	CDS	933455	934423	.	-	0	ID=cds918;Parent=gene942;Dbxref=Genbank:WP_000178692.1;Name=WP_000178692.1;gbkey=CDS;inference=COORDINATES: similar to AA sequence:RefSeq:WP_001522746.1;product=NADH oxidoreductase;protein_id=WP_000178692.1;transl_table=11
NZ_CP014522.1	RefSeq	gene	934435	936087	.	-	.	ID=gene943;Name=AVR76_RS04570;gbkey=Gene;gene_biotype=protein_coding;locus_tag=AVR76_RS04570;old_locus_tag=AVR76_04565
NZ_CP014522.1	Protein Homology	CDS	934435	936087	.	-	0	ID=cds919;Parent=gene943;Dbxref=Genbank:WP_000458841.1;Name=WP_000458841.1;gbkey=CDS;inference=COORDINATES: similar to AA sequence:RefSeq:WP_005122080.1;product=hydroxylamine reductase;protein_id=WP_000458841.1;transl_table=11
NZ_CP014522.1	RefSeq	gene	936231	937130	.	-	.	ID=gene944;Name=AVR76_RS04575;gbkey=Gene;gene_biotype=protein_coding;locus_tag=AVR76_RS04575;old_locus_tag=AVR76_04570
NZ_CP014522.1	Protein Homology	CDS	936231	937130	.	-	0	ID=cds920;Parent=gene944;Dbxref=Genbank:WP_000491137.1;Name=WP_000491137.1;gbkey=CDS;inference=COORDINATES: similar to AA sequence:RefSeq:YP_002411822.1;product=DUF340 domain-containing protein;protein_id=WP_000491137.1;transl_table=11
NZ_CP014522.1	RefSeq	gene	937545	938240	.	-	.	ID=gene945;Name=AVR76_RS04580;gbkey=Gene;gene_biotype=protein_coding;locus_tag=AVR76_RS04580;old_locus_tag=AVR76_04575
NZ_CP014522.1	Protein Homology	CDS	937545	938240	.	-	0	ID=cds921;Parent=gene945;Dbxref=Genbank:WP_000488716.1;Name=WP_000488716.1;gbkey=CDS;inference=COORDINATES: similar to AA sequence:RefSeq:NP_308988.1;product=aquaporin;protein_id=WP_000488716.1;transl_table=11
NZ_CP014522.1	RefSeq	gene	938453	938647	.	-	.	ID=gene946;Name=AVR76_RS04585;gbkey=Gene;gene_biotype=protein_coding;locus_tag=AVR76_RS04585;old_locus_tag=AVR76_04580
NZ_CP014522.1	Protein Homology	CDS	938453	938647	.	-	0	ID=cds922;Parent=gene946;Dbxref=Genbank:WP_001295908.1;Name=WP_001295908.1;gbkey=CDS;inference=COORDINATES: similar to AA sequence:RefSeq:WP_000908266.1;product=hypothetical protein;protein_id=WP_001295908.1;transl_table=11
NZ_CP014522.1	RefSeq	gene	938665	940323	.	+	.	ID=gene947;Name=AVR76_RS04590;gbkey=Gene;gene_biotype=protein_coding;locus_tag=AVR76_RS04590;old_locus_tag=AVR76_04585
NZ_CP014522.1	Protein Homology	CDS	938665	940323	.	+	0	ID=cds923;Parent=gene947;Dbxref=Genbank:WP_000599803.1;Name=WP_000599803.1;gbkey=CDS;inference=COORDINATES: similar to AA sequence:RefSeq:YP_002411824.1;product=ATP-dependent endonuclease;protein_id=WP_000599803.1;transl_table=11
NZ_CP014522.1	RefSeq	gene	940320	941312	.	-	.	ID=gene948;Name=AVR76_RS04595;gbkey=Gene;gene_biotype=protein_coding;locus_tag=AVR76_RS04595;old_locus_tag=AVR76_04590
NZ_CP014522.1	Protein Homology	CDS	940320	941312	.	-	0	ID=cds924;Parent=gene948;Dbxref=Genbank:WP_000241052.1;Name=WP_000241052.1;gbkey=CDS;inference=COORDINATES: similar to AA sequence:RefSeq:WP_000240088.1;product=DUF535 domain-containing protein;protein_id=WP_000241052.1;transl_table=11
NZ_CP014522.1	RefSeq	gene	941427	942542	.	+	.	ID=gene949;Name=AVR76_RS04600;gbkey=Gene;gene_biotype=protein_coding;locus_tag=AVR76_RS04600;old_locus_tag=AVR76_04595
NZ_CP014522.1	Protein Homology	CDS	941427	942542	.	+	0	ID=cds925;Parent=gene949;Dbxref=Genbank:WP_000746478.1;Name=WP_000746478.1;gbkey=CDS;inference=COORDINATES: similar to AA sequence:RefSeq:NP_308991.2;product=MacA family efflux pump subunit;protein_id=WP_000746478.1;transl_table=11
NZ_CP014522.1	RefSeq	gene	942539	944485	.	+	.	ID=gene950;Name=AVR76_RS04605;gbkey=Gene;gene_biotype=protein_coding;locus_tag=AVR76_RS04605;old_locus_tag=AVR76_04600
NZ_CP014522.1	Protein Homology	CDS	942539	944485	.	+	0	ID=cds926;Parent=gene950;Dbxref=Genbank:WP_000188152.1;Name=WP_000188152.1;gbkey=CDS;inference=COORDINATES: similar to AA sequence:RefSeq:NP_415400.1;product=macrolide ABC transporter ATP-binding protein/permease MacB;protein_id=WP_000188152.1;transl_table=11
NZ_CP014522.1	RefSeq	gene	944558	944782	.	-	.	ID=gene951;Name=AVR76_RS04610;gbkey=Gene;gene_biotype=protein_coding;locus_tag=AVR76_RS04610;old_locus_tag=AVR76_04605
NZ_CP014522.1	Protein Homology	CDS	944558	944782	.	-	0	ID=cds927;Parent=gene951;Dbxref=Genbank:WP_000410785.1;Name=WP_000410785.1;gbkey=CDS;inference=COORDINATES: similar to AA sequence:RefSeq:NP_308993.1;product=cold-shock protein CspD;protein_id=WP_000410785.1;transl_table=11
NZ_CP014522.1	RefSeq	gene	945105	945425	.	+	.	ID=gene952;Name=AVR76_RS04615;gbkey=Gene;gene_biotype=protein_coding;locus_tag=AVR76_RS04615;old_locus_tag=AVR76_04610
NZ_CP014522.1	Protein Homology	CDS	945105	945425	.	+	0	ID=cds928;Parent=gene952;Dbxref=Genbank:WP_000520781.1;Name=WP_000520781.1;gbkey=CDS;inference=COORDINATES: similar to AA sequence:RefSeq:WP_005128368.1;product=ATP-dependent Clp protease adaptor ClpS;protein_id=WP_000520781.1;transl_table=11
NZ_CP014522.1	RefSeq	gene	945456	947732	.	+	.	ID=gene953;Name=AVR76_RS04620;gbkey=Gene;gene_biotype=protein_coding;locus_tag=AVR76_RS04620;old_locus_tag=AVR76_04615
NZ_CP014522.1	Protein Homology	CDS	945456	947732	.	+	0	ID=cds929;Parent=gene953;Dbxref=Genbank:WP_000934041.1;Name=WP_000934041.1;gbkey=CDS;inference=COORDINATES: similar to AA sequence:RefSeq:NP_308995.1;product=ATP-dependent Clp protease ATP-binding subunit ClpA;protein_id=WP_000934041.1;transl_table=11
NZ_CP014522.1	RefSeq	gene	948076	948163	.	-	.	ID=gene954;Name=AVR76_RS04625;gbkey=Gene;gene_biotype=tRNA;locus_tag=AVR76_RS04625;old_locus_tag=AVR76_04620
NZ_CP014522.1	tRNAscan-SE	tRNA	948076	948163	.	-	.	ID=rna24;Parent=gene954;anticodon=(pos:complement(948127..948129));gbkey=tRNA;inference=COORDINATES: profile:tRNAscan-SE:1.23;product=tRNA-Ser
NZ_CP014522.1	tRNAscan-SE	exon	948076	948163	.	-	.	ID=id27;Parent=rna24;anticodon=(pos:complement(948127..948129));gbkey=tRNA;inference=COORDINATES: profile:tRNAscan-SE:1.23;product=tRNA-Ser
NZ_CP014522.1	RefSeq	gene	948529	949122	.	-	.	ID=gene955;Name=AVR76_RS04630;gbkey=Gene;gene_biotype=protein_coding;locus_tag=AVR76_RS04630;old_locus_tag=AVR76_04625
NZ_CP014522.1	Protein Homology	CDS	948529	949122	.	-	0	ID=cds930;Parent=gene955;Dbxref=Genbank:WP_001576618.1;Name=WP_001576618.1;gbkey=CDS;inference=COORDINATES: similar to AA sequence:RefSeq:WP_000805615.1;product=hypothetical protein;protein_id=WP_001576618.1;transl_table=11
NZ_CP014522.1	RefSeq	gene	949124	949738	.	-	.	ID=gene956;Name=AVR76_RS04635;gbkey=Gene;gene_biotype=protein_coding;locus_tag=AVR76_RS04635;old_locus_tag=AVR76_04630
NZ_CP014522.1	Protein Homology	CDS	949124	949738	.	-	0	ID=cds931;Parent=gene956;Dbxref=Genbank:WP_001576620.1;Name=WP_001576620.1;gbkey=CDS;inference=COORDINATES: similar to AA sequence:RefSeq:WP_016192266.1;product=hypothetical protein;protein_id=WP_001576620.1;transl_table=11
NZ_CP014522.1	RefSeq	gene	949740	950267	.	-	.	ID=gene957;Name=AVR76_RS04640;gbkey=Gene;gene_biotype=protein_coding;locus_tag=AVR76_RS04640;old_locus_tag=AVR76_04635
NZ_CP014522.1	Protein Homology	CDS	949740	950267	.	-	0	ID=cds932;Parent=gene957;Dbxref=Genbank:WP_001576621.1;Name=WP_001576621.1;gbkey=CDS;inference=COORDINATES: similar to AA sequence:RefSeq:WP_001576621.1;product=hypothetical protein;protein_id=WP_001576621.1;transl_table=11
NZ_CP014522.1	RefSeq	gene	950508	950786	.	-	.	ID=gene958;Name=AVR76_RS04645;gbkey=Gene;gene_biotype=protein_coding;locus_tag=AVR76_RS04645;old_locus_tag=AVR76_04640
NZ_CP014522.1	Protein Homology	CDS	950508	950786	.	-	0	ID=cds933;Parent=gene958;Dbxref=Genbank:WP_001576623.1;Name=WP_001576623.1;gbkey=CDS;inference=COORDINATES: similar to AA sequence:RefSeq:WP_001576623.1;product=hypothetical protein;protein_id=WP_001576623.1;transl_table=11
NZ_CP014522.1	RefSeq	gene	950783	951262	.	-	.	ID=gene959;Name=AVR76_RS04650;gbkey=Gene;gene_biotype=protein_coding;locus_tag=AVR76_RS04650;old_locus_tag=AVR76_04645
NZ_CP014522.1	Protein Homology	CDS	950783	951262	.	-	0	ID=cds934;Parent=gene959;Dbxref=Genbank:WP_001576624.1;Name=WP_001576624.1;gbkey=CDS;inference=COORDINATES: similar to AA sequence:RefSeq:WP_001576624.1;product=hypothetical protein;protein_id=WP_001576624.1;transl_table=11
NZ_CP014522.1	RefSeq	gene	951400	951591	.	+	.	ID=gene960;Name=AVR76_RS04655;gbkey=Gene;gene_biotype=protein_coding;locus_tag=AVR76_RS04655;old_locus_tag=AVR76_04650
NZ_CP014522.1	Protein Homology	CDS	951400	951591	.	+	0	ID=cds935;Parent=gene960;Dbxref=Genbank:WP_001576626.1;Name=WP_001576626.1;gbkey=CDS;inference=COORDINATES: similar to AA sequence:RefSeq:WP_001576626.1;product=toxin-antitoxin system HicB family antitoxin;protein_id=WP_001576626.1;transl_table=11
NZ_CP014522.1	RefSeq	pseudogene	951651	951872	.	+	.	ID=gene961;Name=AVR76_RS26395;gbkey=Gene;gene_biotype=pseudogene;locus_tag=AVR76_RS26395;pseudo=true
NZ_CP014522.1	Protein Homology	CDS	951651	951872	.	+	0	ID=cds936;Parent=gene961;Note=internal stop;gbkey=CDS;inference=COORDINATES: similar to AA sequence:RefSeq:WP_001118989.1;product=hypothetical protein;pseudo=true;transl_table=11
NZ_CP014522.1	RefSeq	pseudogene	952482	952673	.	+	.	ID=gene962;Name=AVR76_RS04660;end_range=952673,.;gbkey=Gene;gene_biotype=pseudogene;locus_tag=AVR76_RS04660;old_locus_tag=AVR76_04655;partial=true;pseudo=true
NZ_CP014522.1	Protein Homology	CDS	952482	952673	.	+	0	ID=cds937;Parent=gene962;Note=incomplete%3B partial in the middle of a contig%3B missing stop;end_range=952673,.;gbkey=CDS;inference=COORDINATES: similar to AA sequence:RefSeq:WP_016808598.1;partial=true;product=hypothetical protein;pseudo=true;transl_table=11
NZ_CP014522.1	RefSeq	gene	952730	953698	.	-	.	ID=gene963;Name=AVR76_RS04665;gbkey=Gene;gene_biotype=protein_coding;locus_tag=AVR76_RS04665;old_locus_tag=AVR76_04660
NZ_CP014522.1	Protein Homology	CDS	952730	953698	.	-	0	ID=cds938;Parent=gene963;Dbxref=Genbank:WP_073970534.1;Name=WP_073970534.1;gbkey=CDS;inference=COORDINATES: similar to AA sequence:RefSeq:WP_076611102.1;product=IS5/IS1182 family transposase;protein_id=WP_073970534.1;transl_table=11
NZ_CP014522.1	RefSeq	pseudogene	953731	953976	.	+	.	ID=gene964;Name=AVR76_RS26400;end_range=953976,.;gbkey=Gene;gene_biotype=pseudogene;locus_tag=AVR76_RS26400;partial=true;pseudo=true;start_range=.,953731
NZ_CP014522.1	Protein Homology	CDS	953731	953976	.	+	0	ID=cds939;Parent=gene964;Note=incomplete%3B partial in the middle of a contig%3B missing start and stop;end_range=953976,.;gbkey=CDS;inference=COORDINATES: similar to AA sequence:RefSeq:WP_014603994.1;partial=true;product=hypothetical protein;pseudo=true;start_range=.,953731;transl_table=11
NZ_CP014522.1	RefSeq	gene	954797	955015	.	-	.	ID=gene965;Name=AVR76_RS04670;gbkey=Gene;gene_biotype=protein_coding;locus_tag=AVR76_RS04670;old_locus_tag=AVR76_04665
NZ_CP014522.1	Protein Homology	CDS	954797	955015	.	-	0	ID=cds940;Parent=gene965;Dbxref=Genbank:WP_001040187.1;Name=WP_001040187.1;gbkey=CDS;inference=COORDINATES: similar to AA sequence:RefSeq:WP_001040186.1;product=translation initiation factor IF-1;protein_id=WP_001040187.1;transl_table=11
NZ_CP014522.1	RefSeq	pseudogene	954943	955299	.	-	.	ID=gene966;Name=AVR76_RS26405;gbkey=Gene;gene_biotype=pseudogene;locus_tag=AVR76_RS26405;pseudo=true
NZ_CP014522.1	Protein Homology	CDS	954943	955299	.	-	0	ID=cds941;Parent=gene966;Note=frameshifted%3B internal stop;gbkey=CDS;inference=COORDINATES: similar to AA sequence:RefSeq:WP_016505425.1;product=hypothetical protein;pseudo=true;transl_table=11
NZ_CP014522.1	RefSeq	gene	955300	956004	.	-	.	ID=gene967;Name=AVR76_RS04675;gbkey=Gene;gene_biotype=protein_coding;locus_tag=AVR76_RS04675;old_locus_tag=AVR76_04670
NZ_CP014522.1	Protein Homology	CDS	955300	956004	.	-	0	ID=cds942;Parent=gene967;Dbxref=Genbank:WP_001241674.1;Name=WP_001241674.1;gbkey=CDS;inference=COORDINATES: similar to AA sequence:RefSeq:NP_415405.1;product=leucyl/phenylalanyl-tRNA--protein transferase;protein_id=WP_001241674.1;transl_table=11
NZ_CP014522.1	RefSeq	gene	956046	957767	.	-	.	ID=gene968;Name=AVR76_RS04680;gbkey=Gene;gene_biotype=protein_coding;locus_tag=AVR76_RS04680;old_locus_tag=AVR76_04675
NZ_CP014522.1	Protein Homology	CDS	956046	957767	.	-	0	ID=cds943;Parent=gene968;Dbxref=Genbank:WP_001202204.1;Name=WP_001202204.1;Note=in Escherichia coli the CydCD ABC transporter exports cysteine and glutathione into the periplasm in order to maintain redox balance%3B important for cytochrome bd and c;gbkey=CDS;inference=COORDINATES: similar to AA sequence:RefSeq:YP_002411834.1;product=cysteine/glutathione ABC transporter ATP-binding protein/permease CydC;protein_id=WP_001202204.1;transl_table=11
NZ_CP014522.1	RefSeq	gene	957768	959534	.	-	.	ID=gene969;Name=AVR76_RS04685;gbkey=Gene;gene_biotype=protein_coding;locus_tag=AVR76_RS04685;old_locus_tag=AVR76_04680
NZ_CP014522.1	Protein Homology	CDS	957768	959534	.	-	0	ID=cds944;Parent=gene969;Dbxref=Genbank:WP_001043561.1;Name=WP_001043561.1;Note=in Escherichia coli the CydCD ABC transporter exports cysteine and glutathione into the periplasm in order to maintain redox balance%3B important for cytochrome bd and c;gbkey=CDS;inference=COORDINATES: similar to AA sequence:RefSeq:YP_002411835.1;product=thiol reductant ABC exporter subunit CydD;protein_id=WP_001043561.1;transl_table=11
NZ_CP014522.1	RefSeq	gene	959657	960622	.	-	.	ID=gene970;Name=AVR76_RS04690;gbkey=Gene;gene_biotype=protein_coding;locus_tag=AVR76_RS04690;old_locus_tag=AVR76_04685
NZ_CP014522.1	Protein Homology	CDS	959657	960622	.	-	0	ID=cds945;Parent=gene970;Dbxref=Genbank:WP_001385255.1;Name=WP_001385255.1;gbkey=CDS;inference=COORDINATES: similar to AA sequence:RefSeq:YP_002411836.1;product=thioredoxin-disulfide reductase;protein_id=WP_001385255.1;transl_table=11
NZ_CP014522.1	RefSeq	pseudogene	960963	961237	.	-	.	ID=gene971;Name=AVR76_RS26410;gbkey=Gene;gene_biotype=pseudogene;locus_tag=AVR76_RS26410;pseudo=true
NZ_CP014522.1	Protein Homology	CDS	960963	961237	.	-	0	ID=cds946;Parent=gene971;Note=frameshifted%3B internal stop;gbkey=CDS;inference=COORDINATES: similar to AA sequence:RefSeq:WP_001751915.1;product=hypothetical protein;pseudo=true;transl_table=11
NZ_CP014522.1	RefSeq	gene	961166	961660	.	+	.	ID=gene972;Name=AVR76_RS04695;gbkey=Gene;gene_biotype=protein_coding;locus_tag=AVR76_RS04695;old_locus_tag=AVR76_04690
NZ_CP014522.1	Protein Homology	CDS	961166	961660	.	+	0	ID=cds947;Parent=gene972;Dbxref=Genbank:WP_000228473.1;Name=WP_000228473.1;Note=mediates a global response to leucine%3B acts as a regulator for several genes involved in the high-affinity branched-chain amino acid transport system;gbkey=CDS;inference=COORDINATES: similar to AA sequence:RefSeq:WP_004918089.1;product=leucine-responsive regulatory protein;protein_id=WP_000228473.1;transl_table=11
NZ_CP014522.1	RefSeq	gene	961795	965901	.	+	.	ID=gene973;Name=AVR76_RS04700;gbkey=Gene;gene_biotype=protein_coding;locus_tag=AVR76_RS04700;old_locus_tag=AVR76_04695
NZ_CP014522.1	Protein Homology	CDS	961795	965901	.	+	0	ID=cds948;Parent=gene973;Dbxref=Genbank:WP_000077041.1;Name=WP_000077041.1;gbkey=CDS;inference=COORDINATES: similar to AA sequence:RefSeq:NP_415410.1;product=DNA translocase FtsK;protein_id=WP_000077041.1;transl_table=11
NZ_CP014522.1	RefSeq	gene	966060	966671	.	+	.	ID=gene974;Name=lolA;gbkey=Gene;gene=lolA;gene_biotype=protein_coding;locus_tag=AVR76_RS04705;old_locus_tag=AVR76_04700
NZ_CP014522.1	Protein Homology	CDS	966060	966671	.	+	0	ID=cds949;Parent=gene974;Dbxref=Genbank:WP_001295343.1;Name=WP_001295343.1;Note=participates with LolB in the incorporation of lipoprotein into the outer membrane;gbkey=CDS;gene=lolA;inference=COORDINATES: similar to AA sequence:RefSeq:WP_010354356.1;product=outer membrane lipoprotein carrier protein LolA;protein_id=WP_001295343.1;transl_table=11
NZ_CP014522.1	RefSeq	gene	966682	968025	.	+	.	ID=gene975;Name=AVR76_RS04710;gbkey=Gene;gene_biotype=protein_coding;locus_tag=AVR76_RS04710;old_locus_tag=AVR76_04705
NZ_CP014522.1	Protein Homology	CDS	966682	968025	.	+	0	ID=cds950;Parent=gene975;Dbxref=Genbank:WP_000067797.1;Name=WP_000067797.1;gbkey=CDS;inference=COORDINATES: similar to AA sequence:RefSeq:WP_005123573.1;product=replication-associated recombination protein A;protein_id=WP_000067797.1;transl_table=11
NZ_CP014522.1	RefSeq	gene	968116	969408	.	+	.	ID=gene976;Name=AVR76_RS04715;gbkey=Gene;gene_biotype=protein_coding;locus_tag=AVR76_RS04715;old_locus_tag=AVR76_04710
NZ_CP014522.1	Protein Homology	CDS	968116	969408	.	+	0	ID=cds951;Parent=gene976;Dbxref=Genbank:WP_000886683.1;Name=WP_000886683.1;gbkey=CDS;inference=COORDINATES: similar to AA sequence:RefSeq:WP_000887397.1;product=serine--tRNA ligase;protein_id=WP_000886683.1;transl_table=11
NZ_CP014522.1	RefSeq	gene	969647	972091	.	+	.	ID=gene977;Name=AVR76_RS04720;gbkey=Gene;gene_biotype=protein_coding;locus_tag=AVR76_RS04720;old_locus_tag=AVR76_04715
NZ_CP014522.1	Protein Homology	CDS	969647	972091	.	+	0	ID=cds952;Parent=gene977;Dbxref=Genbank:WP_000850306.1;Name=WP_000850306.1;gbkey=CDS;inference=COORDINATES: similar to AA sequence:RefSeq:NP_415414.4;product=dimethylsulfoxide reductase subunit A;protein_id=WP_000850306.1;transl_table=11
NZ_CP014522.1	RefSeq	gene	972102	972719	.	+	.	ID=gene978;Name=AVR76_RS04725;gbkey=Gene;gene_biotype=protein_coding;locus_tag=AVR76_RS04725;old_locus_tag=AVR76_04720
NZ_CP014522.1	Protein Homology	CDS	972102	972719	.	+	0	ID=cds953;Parent=gene978;Dbxref=Genbank:WP_000213098.1;Name=WP_000213098.1;gbkey=CDS;inference=COORDINATES: similar to AA sequence:RefSeq:WP_000213046.1;product=dimethyl sulfoxide reductase subunit B;protein_id=WP_000213098.1;transl_table=11
NZ_CP014522.1	RefSeq	gene	972721	973584	.	+	.	ID=gene979;Name=AVR76_RS04730;gbkey=Gene;gene_biotype=protein_coding;locus_tag=AVR76_RS04730;old_locus_tag=AVR76_04725
NZ_CP014522.1	Protein Homology	CDS	972721	973584	.	+	0	ID=cds954;Parent=gene979;Dbxref=Genbank:WP_000534666.1;Name=WP_000534666.1;gbkey=CDS;inference=COORDINATES: similar to AA sequence:RefSeq:NP_309008.1;product=dimethyl sulfoxide reductase anchor subunit;protein_id=WP_000534666.1;transl_table=11
NZ_CP014522.1	RefSeq	gene	973620	974246	.	-	.	ID=gene980;Name=AVR76_RS04735;gbkey=Gene;gene_biotype=protein_coding;locus_tag=AVR76_RS04735;old_locus_tag=AVR76_04730
NZ_CP014522.1	Protein Homology	CDS	973620	974246	.	-	0	ID=cds955;Parent=gene980;Dbxref=Genbank:WP_000165876.1;Name=WP_000165876.1;gbkey=CDS;inference=COORDINATES: similar to AA sequence:RefSeq:NP_309009.1;product=hydrolase;protein_id=WP_000165876.1;transl_table=11
NZ_CP014522.1	RefSeq	gene	974560	975708	.	+	.	ID=gene981;Name=AVR76_RS04740;gbkey=Gene;gene_biotype=protein_coding;locus_tag=AVR76_RS04740;old_locus_tag=AVR76_04735
NZ_CP014522.1	Protein Homology	CDS	974560	975708	.	+	0	ID=cds956;Parent=gene981;Dbxref=Genbank:WP_000109283.1;Name=WP_000109283.1;gbkey=CDS;inference=COORDINATES: similar to AA sequence:RefSeq:NP_309010.1;product=MFS transporter;protein_id=WP_000109283.1;transl_table=11
NZ_CP014522.1	RefSeq	gene	975805	976545	.	-	.	ID=gene982;Name=pflA;gbkey=Gene;gene=pflA;gene_biotype=protein_coding;locus_tag=AVR76_RS04745;old_locus_tag=AVR76_04740
NZ_CP014522.1	Protein Homology	CDS	975805	976545	.	-	0	ID=cds957;Parent=gene982;Dbxref=Genbank:WP_000111043.1;Name=WP_000111043.1;Note=activates pyruvate formate-lyase 1 under anaerobic conditions;gbkey=CDS;gene=pflA;inference=COORDINATES: similar to AA sequence:RefSeq:NP_309012.1;product=pyruvate formate lyase-activating protein;protein_id=WP_000111043.1;transl_table=11
NZ_CP014522.1	RefSeq	pseudogene	976737	979889	.	-	.	ID=gene983;Name=AVR76_RS04750;gbkey=Gene;gene_biotype=pseudogene;locus_tag=AVR76_RS04750;old_locus_tag=AVR76_04745;pseudo=true
NZ_CP014522.1	Protein Homology	CDS	976737	979889	.	-	0	ID=cds958;Parent=gene983;Note=formate acetyltransferase%3B catalyzes the formation of formate and acetyl-CoA from pyruvate%3B internal stop;gbkey=CDS;inference=COORDINATES: similar to AA sequence:RefSeq:WP_011055648.1;product=formate acetyltransferase;pseudo=true;transl_table=11
NZ_CP014522.1	RefSeq	gene	980337	982097	.	-	.	ID=gene984;Name=AVR76_RS04760;gbkey=Gene;gene_biotype=protein_coding;locus_tag=AVR76_RS04760;old_locus_tag=AVR76_04755
NZ_CP014522.1	Protein Homology	CDS	980337	982097	.	-	0	ID=cds959;Parent=gene984;Dbxref=Genbank:WP_000194832.1;Name=WP_000194832.1;gbkey=CDS;inference=COORDINATES: similar to AA sequence:RefSeq:NP_415425.4;product=30S ribosomal protein S12 methylthiotransferase accessory protein YcaO;protein_id=WP_000194832.1;transl_table=11
NZ_CP014522.1	RefSeq	gene	982227	982919	.	+	.	ID=gene985;Name=AVR76_RS04765;gbkey=Gene;gene_biotype=protein_coding;locus_tag=AVR76_RS04765;old_locus_tag=AVR76_04760
NZ_CP014522.1	Protein Homology	CDS	982227	982919	.	+	0	ID=cds960;Parent=gene985;Dbxref=Genbank:WP_000642852.1;Name=WP_000642852.1;gbkey=CDS;inference=COORDINATES: similar to AA sequence:RefSeq:YP_002411852.1;product=DUF421 domain-containing protein;protein_id=WP_000642852.1;transl_table=11
NZ_CP014522.1	RefSeq	gene	983118	984206	.	+	.	ID=gene986;Name=AVR76_RS04770;gbkey=Gene;gene_biotype=protein_coding;locus_tag=AVR76_RS04770;old_locus_tag=AVR76_04765
NZ_CP014522.1	Protein Homology	CDS	983118	984206	.	+	0	ID=cds961;Parent=gene986;Dbxref=Genbank:WP_000057158.1;Name=WP_000057158.1;gbkey=CDS;inference=COORDINATES: similar to AA sequence:RefSeq:WP_000057138.1;product=3-phosphoserine/phosphohydroxythreonine aminotransferase;protein_id=WP_000057158.1;transl_table=11
NZ_CP014522.1	RefSeq	gene	984277	985560	.	+	.	ID=gene987;Name=AVR76_RS04775;gbkey=Gene;gene_biotype=protein_coding;locus_tag=AVR76_RS04775;old_locus_tag=AVR76_04770
NZ_CP014522.1	Protein Homology	CDS	984277	985560	.	+	0	ID=cds962;Parent=gene987;Dbxref=Genbank:WP_000445240.1;Name=WP_000445240.1;gbkey=CDS;inference=COORDINATES: similar to AA sequence:RefSeq:YP_002411854.1;product=3-phosphoshikimate 1-carboxyvinyltransferase;protein_id=WP_000445240.1;transl_table=11
NZ_CP014522.1	RefSeq	gene	985730	986494	.	+	.	ID=gene988;Name=AVR76_RS04780;gbkey=Gene;gene_biotype=protein_coding;locus_tag=AVR76_RS04780;old_locus_tag=AVR76_04775
NZ_CP014522.1	Protein Homology	CDS	985730	986494	.	+	0	ID=cds963;Parent=gene988;Dbxref=Genbank:WP_001385260.1;Name=WP_001385260.1;gbkey=CDS;inference=COORDINATES: similar to AA sequence:RefSeq:YP_002411855.1;product=metalloprotease;protein_id=WP_001385260.1;transl_table=11
NZ_CP014522.1	RefSeq	gene	986667	987350	.	+	.	ID=gene989;Name=AVR76_RS04785;gbkey=Gene;gene_biotype=protein_coding;locus_tag=AVR76_RS04785;old_locus_tag=AVR76_04780
NZ_CP014522.1	Protein Homology	CDS	986667	987350	.	+	0	ID=cds964;Parent=gene989;Dbxref=Genbank:WP_000125016.1;Name=WP_000125016.1;gbkey=CDS;inference=COORDINATES: similar to AA sequence:RefSeq:WP_000125007.1;product=cytidylate kinase;protein_id=WP_000125016.1;transl_table=11
NZ_CP014522.1	RefSeq	gene	987461	989134	.	+	.	ID=gene990;Name=AVR76_RS04790;gbkey=Gene;gene_biotype=protein_coding;locus_tag=AVR76_RS04790;old_locus_tag=AVR76_04785
NZ_CP014522.1	Protein Homology	CDS	987461	989134	.	+	0	ID=cds965;Parent=gene990;Dbxref=Genbank:WP_000140327.1;Name=WP_000140327.1;gbkey=CDS;inference=COORDINATES: similar to AA sequence:RefSeq:WP_005123560.1;product=30S ribosomal protein S1;protein_id=WP_000140327.1;transl_table=11
NZ_CP014522.1	RefSeq	gene	989294	989578	.	+	.	ID=gene991;Name=AVR76_RS04795;gbkey=Gene;gene_biotype=protein_coding;locus_tag=AVR76_RS04795;old_locus_tag=AVR76_04790
NZ_CP014522.1	Protein Homology	CDS	989294	989578	.	+	0	ID=cds966;Parent=gene991;Dbxref=Genbank:WP_000167336.1;Name=WP_000167336.1;gbkey=CDS;inference=COORDINATES: similar to AA sequence:RefSeq:WP_006819309.1;product=integration host factor subunit beta;protein_id=WP_000167336.1;transl_table=11
NZ_CP014522.1	RefSeq	gene	989784	992048	.	+	.	ID=gene992;Name=AVR76_RS04800;gbkey=Gene;gene_biotype=protein_coding;locus_tag=AVR76_RS04800;old_locus_tag=AVR76_04795
NZ_CP014522.1	Protein Homology	CDS	989784	992048	.	+	0	ID=cds967;Parent=gene992;Dbxref=Genbank:WP_000705731.1;Name=WP_000705731.1;gbkey=CDS;inference=COORDINATES: similar to AA sequence:RefSeq:YP_002411859.1;product=ComEC family protein;protein_id=WP_000705731.1;transl_table=11
NZ_CP014522.1	RefSeq	gene	992085	993833	.	+	.	ID=gene993;Name=AVR76_RS04805;gbkey=Gene;gene_biotype=protein_coding;locus_tag=AVR76_RS04805;old_locus_tag=AVR76_04800
NZ_CP014522.1	Protein Homology	CDS	992085	993833	.	+	0	ID=cds968;Parent=gene993;Dbxref=Genbank:WP_000551259.1;Name=WP_000551259.1;Note=involved in the transport of lipid A across the inner membrane;gbkey=CDS;inference=COORDINATES: similar to AA sequence:RefSeq:NP_309024.1;product=lipid A export ATP-binding/permease MsbA;protein_id=WP_000551259.1;transl_table=11
NZ_CP014522.1	RefSeq	gene	993830	994816	.	+	.	ID=gene994;Name=AVR76_RS04810;gbkey=Gene;gene_biotype=protein_coding;locus_tag=AVR76_RS04810;old_locus_tag=AVR76_04805
NZ_CP014522.1	Protein Homology	CDS	993830	994816	.	+	0	ID=cds969;Parent=gene994;Dbxref=Genbank:WP_000570547.1;Name=WP_000570547.1;gbkey=CDS;inference=COORDINATES: similar to AA sequence:RefSeq:NP_309025.1;product=tetraacyldisaccharide 4'-kinase;protein_id=WP_000570547.1;transl_table=11
NZ_CP014522.1	RefSeq	gene	994853	996085	.	+	.	ID=gene995;Name=AVR76_RS04815;gbkey=Gene;gene_biotype=protein_coding;locus_tag=AVR76_RS04815;old_locus_tag=AVR76_04810
NZ_CP014522.1	Protein Homology	CDS	994853	996085	.	+	0	ID=cds970;Parent=gene995;Dbxref=Genbank:WP_000056492.1;Name=WP_000056492.1;gbkey=CDS;inference=COORDINATES: similar to AA sequence:RefSeq:YP_002411862.1;product=winged helix-turn-helix domain-containing protein;protein_id=WP_000056492.1;transl_table=11
NZ_CP014522.1	RefSeq	gene	996137	996319	.	+	.	ID=gene996;Name=AVR76_RS04820;gbkey=Gene;gene_biotype=protein_coding;locus_tag=AVR76_RS04820;old_locus_tag=AVR76_04815
NZ_CP014522.1	Protein Homology	CDS	996137	996319	.	+	0	ID=cds971;Parent=gene996;Dbxref=Genbank:WP_000350057.1;Name=WP_000350057.1;gbkey=CDS;inference=COORDINATES: similar to AA sequence:RefSeq:NP_309027.1;product=protein YcaR;protein_id=WP_000350057.1;transl_table=11
NZ_CP014522.1	RefSeq	gene	996316	997062	.	+	.	ID=gene997;Name=AVR76_RS04825;gbkey=Gene;gene_biotype=protein_coding;locus_tag=AVR76_RS04825;old_locus_tag=AVR76_04820
NZ_CP014522.1	Protein Homology	CDS	996316	997062	.	+	0	ID=cds972;Parent=gene997;Dbxref=Genbank:WP_000011610.1;Name=WP_000011610.1;Note=CMP-2-keto-3-deoxyoctulosonic acid synthetase%3B catalyzes the formation of CMP-3-deoxy-D-manno-octulosonate from CTP and 3-deoxy-D-manno-octulosonate which is incorporated into LPS;gbkey=CDS;inference=COORDINATES: similar to AA sequence:RefSeq:NP_309028.1;product=3-deoxy-manno-octulosonate cytidylyltransferase;protein_id=WP_000011610.1;transl_table=11
NZ_CP014522.1	RefSeq	gene	997216	998109	.	+	.	ID=gene998;Name=AVR76_RS04830;gbkey=Gene;gene_biotype=protein_coding;locus_tag=AVR76_RS04830;old_locus_tag=AVR76_04825
NZ_CP014522.1	Protein Homology	CDS	997216	998109	.	+	0	ID=cds973;Parent=gene998;Dbxref=Genbank:WP_000436917.1;Name=WP_000436917.1;gbkey=CDS;inference=COORDINATES: similar to AA sequence:RefSeq:NP_309029.1;product=hypothetical protein;protein_id=WP_000436917.1;transl_table=11
NZ_CP014522.1	RefSeq	gene	998086	998865	.	-	.	ID=gene999;Name=AVR76_RS04835;gbkey=Gene;gene_biotype=protein_coding;locus_tag=AVR76_RS04835;old_locus_tag=AVR76_04830
NZ_CP014522.1	Protein Homology	CDS	998086	998865	.	-	0	ID=cds974;Parent=gene999;Dbxref=Genbank:WP_000899600.1;Name=WP_000899600.1;gbkey=CDS;inference=COORDINATES: similar to AA sequence:RefSeq:NP_309030.1;product=envelope biogenesis factor ElyC;protein_id=WP_000899600.1;transl_table=11
NZ_CP014522.1	RefSeq	gene	999001	999786	.	+	.	ID=gene1000;Name=AVR76_RS04840;gbkey=Gene;gene_biotype=protein_coding;locus_tag=AVR76_RS04840;old_locus_tag=AVR76_04835
NZ_CP014522.1	Protein Homology	CDS	999001	999786	.	+	0	ID=cds975;Parent=gene1000;Dbxref=Genbank:WP_001295930.1;Name=WP_001295930.1;gbkey=CDS;inference=COORDINATES: similar to AA sequence:RefSeq:NP_415441.1;product=tRNA uridine 5-oxyacetic acid(34) methyltransferase CmoM;protein_id=WP_001295930.1;transl_table=11
NZ_CP014522.1	RefSeq	gene	999783	1001105	.	+	.	ID=gene1001;Name=AVR76_RS04845;gbkey=Gene;gene_biotype=protein_coding;locus_tag=AVR76_RS04845;old_locus_tag=AVR76_04840
NZ_CP014522.1	Protein Homology	CDS	999783	1001105	.	+	0	ID=cds976;Parent=gene1001;Dbxref=Genbank:WP_001288856.1;Name=WP_001288856.1;gbkey=CDS;inference=COORDINATES: similar to AA sequence:RefSeq:WP_005123549.1;product=chromosome partition protein MukF;protein_id=WP_001288856.1;transl_table=11
NZ_CP014522.1	RefSeq	gene	1001086	1001790	.	+	.	ID=gene1002;Name=AVR76_RS04850;gbkey=Gene;gene_biotype=protein_coding;locus_tag=AVR76_RS04850;old_locus_tag=AVR76_04845
NZ_CP014522.1	Protein Homology	CDS	1001086	1001790	.	+	0	ID=cds977;Parent=gene1002;Dbxref=Genbank:WP_001295931.1;Name=WP_001295931.1;gbkey=CDS;inference=COORDINATES: similar to AA sequence:RefSeq:YP_002411870.2;product=chromosome partition protein MukE;protein_id=WP_001295931.1;transl_table=11
NZ_CP014522.1	RefSeq	gene	1001790	1006250	.	+	.	ID=gene1003;Name=AVR76_RS04855;gbkey=Gene;gene_biotype=protein_coding;locus_tag=AVR76_RS04855;old_locus_tag=AVR76_04850
NZ_CP014522.1	Protein Homology	CDS	1001790	1006250	.	+	0	ID=cds978;Parent=gene1003;Dbxref=Genbank:WP_000572654.1;Name=WP_000572654.1;gbkey=CDS;inference=COORDINATES: similar to AA sequence:RefSeq:NP_309034.1;product=chromosome partition protein MukB;protein_id=WP_000572654.1;transl_table=11
NZ_CP014522.1	RefSeq	gene	1006511	1008358	.	+	.	ID=gene1004;Name=AVR76_RS04860;gbkey=Gene;gene_biotype=protein_coding;locus_tag=AVR76_RS04860;old_locus_tag=AVR76_04855
NZ_CP014522.1	Protein Homology	CDS	1006511	1008358	.	+	0	ID=cds979;Parent=gene1004;Dbxref=Genbank:WP_000925990.1;Name=WP_000925990.1;gbkey=CDS;inference=COORDINATES: similar to AA sequence:RefSeq:NP_415445.1;product=L%2CD-transpeptidase;protein_id=WP_000925990.1;transl_table=11
NZ_CP014522.1	RefSeq	gene	1008539	1009087	.	+	.	ID=gene1005;Name=AVR76_RS04865;gbkey=Gene;gene_biotype=protein_coding;locus_tag=AVR76_RS04865;old_locus_tag=AVR76_04860
NZ_CP014522.1	Protein Homology	CDS	1008539	1009087	.	+	0	ID=cds980;Parent=gene1005;Dbxref=Genbank:WP_001295932.1;Name=WP_001295932.1;gbkey=CDS;inference=COORDINATES: similar to AA sequence:RefSeq:NP_309036.1;product=DUF882 domain-containing protein;protein_id=WP_001295932.1;transl_table=11
NZ_CP014522.1	RefSeq	gene	1009114	1009761	.	+	.	ID=gene1006;Name=AVR76_RS04870;gbkey=Gene;gene_biotype=protein_coding;locus_tag=AVR76_RS04870;old_locus_tag=AVR76_04865
NZ_CP014522.1	Protein Homology	CDS	1009114	1009761	.	+	0	ID=cds981;Parent=gene1006;Dbxref=Genbank:WP_001109456.1;Name=WP_001109456.1;gbkey=CDS;inference=COORDINATES: similar to AA sequence:RefSeq:WP_003035823.1;product=MBL fold metallo-hydrolase;protein_id=WP_001109456.1;transl_table=11
NZ_CP014522.1	RefSeq	gene	1009811	1011001	.	-	.	ID=gene1007;Name=AVR76_RS04875;gbkey=Gene;gene_biotype=protein_coding;locus_tag=AVR76_RS04875;old_locus_tag=AVR76_04870
NZ_CP014522.1	Protein Homology	CDS	1009811	1011001	.	-	0	ID=cds982;Parent=gene1007;Dbxref=Genbank:WP_000462681.1;Name=WP_000462681.1;gbkey=CDS;inference=COORDINATES: similar to AA sequence:RefSeq:WP_009653304.1;product=aspartate aminotransferase;protein_id=WP_000462681.1;transl_table=11
NZ_CP014522.1	RefSeq	gene	1011186	1012274	.	-	.	ID=gene1008;Name=AVR76_RS04885;gbkey=Gene;gene_biotype=protein_coding;locus_tag=AVR76_RS04885;old_locus_tag=AVR76_04880
NZ_CP014522.1	Protein Homology	CDS	1011186	1012274	.	-	0	ID=cds983;Parent=gene1008;Dbxref=Genbank:WP_000977908.1;Name=WP_000977908.1;gbkey=CDS;inference=COORDINATES: similar to AA sequence:RefSeq:NP_415449.1;product=phosphoporin PhoE;protein_id=WP_000977908.1;transl_table=11
NZ_CP014522.1	RefSeq	gene	1012877	1014277	.	-	.	ID=gene1009;Name=AVR76_RS04890;gbkey=Gene;gene_biotype=protein_coding;locus_tag=AVR76_RS04890;old_locus_tag=AVR76_04885
NZ_CP014522.1	Protein Homology	CDS	1012877	1014277	.	-	0	ID=cds984;Parent=gene1009;Dbxref=Genbank:WP_000117888.1;Name=WP_000117888.1;gbkey=CDS;inference=COORDINATES: similar to AA sequence:RefSeq:WP_005123540.1;product=asparagine--tRNA ligase;protein_id=WP_000117888.1;transl_table=11
NZ_CP014522.1	RefSeq	gene	1014446	1015648	.	-	.	ID=gene1010;Name=AVR76_RS04895;gbkey=Gene;gene_biotype=protein_coding;locus_tag=AVR76_RS04895;old_locus_tag=AVR76_04890
NZ_CP014522.1	Protein Homology	CDS	1014446	1015648	.	-	0	ID=cds985;Parent=gene1010;Dbxref=Genbank:WP_001295933.1;Name=WP_001295933.1;gbkey=CDS;inference=COORDINATES: similar to AA sequence:RefSeq:NP_415451.1;product=nicotinate phosphoribosyltransferase;protein_id=WP_001295933.1;transl_table=11
NZ_CP014522.1	RefSeq	gene	1015914	1018526	.	+	.	ID=gene1011;Name=AVR76_RS04900;gbkey=Gene;gene_biotype=protein_coding;locus_tag=AVR76_RS04900;old_locus_tag=AVR76_04895
NZ_CP014522.1	Protein Homology	CDS	1015914	1018526	.	+	0	ID=cds986;Parent=gene1011;Dbxref=Genbank:WP_000193867.1;Name=WP_000193867.1;gbkey=CDS;inference=COORDINATES: similar to AA sequence:RefSeq:WP_000193787.1;product=aminopeptidase N;protein_id=WP_000193867.1;transl_table=11
NZ_CP014522.1	RefSeq	pseudogene	1018569	1018832	.	-	.	ID=gene1012;Name=AVR76_RS04905;end_range=1018832,.;gbkey=Gene;gene_biotype=pseudogene;locus_tag=AVR76_RS04905;old_locus_tag=AVR76_04900;partial=true;pseudo=true
NZ_CP014522.1	Protein Homology	CDS	1018569	1018832	.	-	0	ID=cds987;Parent=gene1012;Note=incomplete%3B partial in the middle of a contig%3B missing start;end_range=1018832,.;gbkey=CDS;inference=COORDINATES: similar to AA sequence:RefSeq:WP_001414121.1;partial=true;product=aliphatic sulfonate ABC transporter ATP-binding protein;pseudo=true;transl_table=11
NZ_CP014522.1	RefSeq	gene	1018910	1019482	.	-	.	ID=gene1013;Name=AVR76_RS04910;gbkey=Gene;gene_biotype=protein_coding;locus_tag=AVR76_RS04910;old_locus_tag=AVR76_04905
NZ_CP014522.1	Protein Homology	CDS	1018910	1019482	.	-	0	ID=cds988;Parent=gene1013;Dbxref=Genbank:WP_001576683.1;Name=WP_001576683.1;gbkey=CDS;inference=COORDINATES: similar to AA sequence:RefSeq:WP_016234457.1;product=DNA-invertase;protein_id=WP_001576683.1;transl_table=11
NZ_CP014522.1	RefSeq	gene	1019554	1020057	.	+	.	ID=gene1014;Name=AVR76_RS26415;gbkey=Gene;gene_biotype=protein_coding;locus_tag=AVR76_RS26415
NZ_CP014522.1	Protein Homology	CDS	1019554	1020057	.	+	0	ID=cds989;Parent=gene1014;Dbxref=Genbank:WP_024188925.1;Name=WP_024188925.1;gbkey=CDS;inference=COORDINATES: similar to AA sequence:RefSeq:WP_001702916.1;product=phage tail protein;protein_id=WP_024188925.1;transl_table=11
NZ_CP014522.1	RefSeq	gene	1020068	1020541	.	+	.	ID=gene1015;Name=AVR76_RS04915;gbkey=Gene;gene_biotype=protein_coding;locus_tag=AVR76_RS04915;old_locus_tag=AVR76_04910
NZ_CP014522.1	Protein Homology	CDS	1020068	1020541	.	+	0	ID=cds990;Parent=gene1015;Dbxref=Genbank:WP_001576685.1;Name=WP_001576685.1;gbkey=CDS;inference=COORDINATES: similar to AA sequence:RefSeq:WP_001514095.1;product=hypothetical protein;protein_id=WP_001576685.1;transl_table=11
NZ_CP014522.1	RefSeq	gene	1020548	1021162	.	-	.	ID=gene1016;Name=AVR76_RS04920;gbkey=Gene;gene_biotype=protein_coding;locus_tag=AVR76_RS04920;old_locus_tag=AVR76_04915
NZ_CP014522.1	Protein Homology	CDS	1020548	1021162	.	-	0	ID=cds991;Parent=gene1016;Dbxref=Genbank:WP_001576687.1;Name=WP_001576687.1;gbkey=CDS;inference=COORDINATES: similar to AA sequence:RefSeq:WP_001556994.1;product=tail assembly chaperone;protein_id=WP_001576687.1;transl_table=11
NZ_CP014522.1	RefSeq	gene	1021162	1023093	.	-	.	ID=gene1017;Name=AVR76_RS26420;gbkey=Gene;gene_biotype=protein_coding;locus_tag=AVR76_RS26420
NZ_CP014522.1	Protein Homology	CDS	1021162	1023093	.	-	0	ID=cds992;Parent=gene1017;Dbxref=Genbank:WP_072275200.1;Name=WP_072275200.1;gbkey=CDS;inference=COORDINATES: similar to AA sequence:RefSeq:WP_001576689.1;product=short-chain fatty acid transporter;protein_id=WP_072275200.1;transl_table=11
NZ_CP014522.1	RefSeq	gene	1023096	1023674	.	-	.	ID=gene1018;Name=AVR76_RS04930;gbkey=Gene;gene_biotype=protein_coding;locus_tag=AVR76_RS04930;old_locus_tag=AVR76_04925
NZ_CP014522.1	Protein Homology	CDS	1023096	1023674	.	-	0	ID=cds993;Parent=gene1018;Dbxref=Genbank:WP_000138756.1;Name=WP_000138756.1;gbkey=CDS;inference=COORDINATES: similar to AA sequence:RefSeq:WP_000852583.1;product=phage tail protein I;protein_id=WP_000138756.1;transl_table=11
NZ_CP014522.1	RefSeq	gene	1023667	1024770	.	-	.	ID=gene1019;Name=AVR76_RS04935;gbkey=Gene;gene_biotype=protein_coding;locus_tag=AVR76_RS04935;old_locus_tag=AVR76_04930
NZ_CP014522.1	Protein Homology	CDS	1023667	1024770	.	-	0	ID=cds994;Parent=gene1019;Dbxref=Genbank:WP_001576690.1;Name=WP_001576690.1;gbkey=CDS;inference=COORDINATES: similar to AA sequence:RefSeq:WP_012905229.1;product=hypothetical protein;protein_id=WP_001576690.1;transl_table=11
NZ_CP014522.1	RefSeq	gene	1024761	1025108	.	-	.	ID=gene1020;Name=AVR76_RS04940;gbkey=Gene;gene_biotype=protein_coding;locus_tag=AVR76_RS04940;old_locus_tag=AVR76_04935
NZ_CP014522.1	Protein Homology	CDS	1024761	1025108	.	-	0	ID=cds995;Parent=gene1020;Dbxref=Genbank:WP_000859111.1;Name=WP_000859111.1;gbkey=CDS;inference=COORDINATES: similar to AA sequence:RefSeq:WP_000859115.1;product=baseplate protein;protein_id=WP_000859111.1;transl_table=11
NZ_CP014522.1	RefSeq	gene	1025163	1025759	.	-	.	ID=gene1021;Name=AVR76_RS04945;gbkey=Gene;gene_biotype=protein_coding;locus_tag=AVR76_RS04945;old_locus_tag=AVR76_04940
NZ_CP014522.1	Protein Homology	CDS	1025163	1025759	.	-	0	ID=cds996;Parent=gene1021;Dbxref=Genbank:WP_000148267.1;Name=WP_000148267.1;gbkey=CDS;inference=COORDINATES: similar to AA sequence:RefSeq:WP_006122455.1;product=phage baseplate assembly protein V;protein_id=WP_000148267.1;transl_table=11
NZ_CP014522.1	RefSeq	gene	1025756	1026910	.	-	.	ID=gene1022;Name=AVR76_RS04950;gbkey=Gene;gene_biotype=protein_coding;locus_tag=AVR76_RS04950;old_locus_tag=AVR76_04945
NZ_CP014522.1	Protein Homology	CDS	1025756	1026910	.	-	0	ID=cds997;Parent=gene1022;Dbxref=Genbank:WP_061363748.1;Name=WP_061363748.1;gbkey=CDS;inference=COORDINATES: similar to AA sequence:RefSeq:WP_001545521.1;product=Cro/Cl family transcriptional regulator;protein_id=WP_061363748.1;transl_table=11
NZ_CP014522.1	RefSeq	gene	1026898	1027113	.	-	.	ID=gene1023;Name=AVR76_RS04955;gbkey=Gene;gene_biotype=protein_coding;locus_tag=AVR76_RS04955;old_locus_tag=AVR76_04950
NZ_CP014522.1	Protein Homology	CDS	1026898	1027113	.	-	0	ID=cds998;Parent=gene1023;Dbxref=Genbank:WP_012602373.1;Name=WP_012602373.1;gbkey=CDS;inference=COORDINATES: similar to AA sequence:RefSeq:WP_011410692.1;product=membrane protein;protein_id=WP_012602373.1;transl_table=11
NZ_CP014522.1	RefSeq	gene	1027110	1027994	.	-	.	ID=gene1024;Name=AVR76_RS04960;gbkey=Gene;gene_biotype=protein_coding;locus_tag=AVR76_RS04960;old_locus_tag=AVR76_04955
NZ_CP014522.1	Protein Homology	CDS	1027110	1027994	.	-	0	ID=cds999;Parent=gene1024;Dbxref=Genbank:WP_000458387.1;Name=WP_000458387.1;gbkey=CDS;inference=COORDINATES: similar to AA sequence:RefSeq:WP_000458380.1;product=hypothetical protein;protein_id=WP_000458387.1;transl_table=11
NZ_CP014522.1	RefSeq	gene	1027994	1031206	.	-	.	ID=gene1025;Name=AVR76_RS04965;gbkey=Gene;gene_biotype=protein_coding;locus_tag=AVR76_RS04965;old_locus_tag=AVR76_04960
NZ_CP014522.1	Protein Homology	CDS	1027994	1031206	.	-	0	ID=cds1000;Parent=gene1025;Dbxref=Genbank:WP_059320006.1;Name=WP_059320006.1;gbkey=CDS;inference=COORDINATES: similar to AA sequence:RefSeq:WP_001455979.1;product=phage tail tape measure protein;protein_id=WP_059320006.1;transl_table=11
NZ_CP014522.1	RefSeq	gene	1031364	1031699	.	-	.	ID=gene1026;Name=AVR76_RS04970;gbkey=Gene;gene_biotype=protein_coding;locus_tag=AVR76_RS04970;old_locus_tag=AVR76_04965
NZ_CP014522.1	Protein Homology	CDS	1031364	1031699	.	-	0	ID=cds1001;Parent=gene1026;Dbxref=Genbank:WP_000084213.1;Name=WP_000084213.1;gbkey=CDS;inference=COORDINATES: similar to AA sequence:RefSeq:WP_000084214.1;product=phage tail assembly protein;protein_id=WP_000084213.1;transl_table=11
NZ_CP014522.1	RefSeq	gene	1031797	1032078	.	-	.	ID=gene1027;Name=AVR76_RS04975;gbkey=Gene;gene_biotype=protein_coding;locus_tag=AVR76_RS04975;old_locus_tag=AVR76_04970
NZ_CP014522.1	Protein Homology	CDS	1031797	1032078	.	-	0	ID=cds1002;Parent=gene1027;Dbxref=Genbank:WP_001513983.1;Name=WP_001513983.1;gbkey=CDS;inference=COORDINATES: similar to AA sequence:RefSeq:WP_000110114.1;product=hypothetical protein;protein_id=WP_001513983.1;transl_table=11
NZ_CP014522.1	RefSeq	gene	1032081	1032602	.	-	.	ID=gene1028;Name=AVR76_RS04980;gbkey=Gene;gene_biotype=protein_coding;locus_tag=AVR76_RS04980;old_locus_tag=AVR76_04975
NZ_CP014522.1	Protein Homology	CDS	1032081	1032602	.	-	0	ID=cds1003;Parent=gene1028;Dbxref=Genbank:WP_000034294.1;Name=WP_000034294.1;gbkey=CDS;inference=COORDINATES: similar to AA sequence:RefSeq:WP_001062395.1;product=phage major tail tube protein;protein_id=WP_000034294.1;transl_table=11
NZ_CP014522.1	RefSeq	gene	1032602	1034029	.	-	.	ID=gene1029;Name=AVR76_RS04985;gbkey=Gene;gene_biotype=protein_coding;locus_tag=AVR76_RS04985;old_locus_tag=AVR76_04980
NZ_CP014522.1	Protein Homology	CDS	1032602	1034029	.	-	0	ID=cds1004;Parent=gene1029;Dbxref=Genbank:WP_000729834.1;Name=WP_000729834.1;gbkey=CDS;inference=COORDINATES: similar to AA sequence:RefSeq:WP_001610519.1;product=tail protein;protein_id=WP_000729834.1;transl_table=11
NZ_CP014522.1	RefSeq	gene	1034019	1034273	.	-	.	ID=gene1030;Name=AVR76_RS04990;gbkey=Gene;gene_biotype=protein_coding;locus_tag=AVR76_RS04990;old_locus_tag=AVR76_04985
NZ_CP014522.1	Protein Homology	CDS	1034019	1034273	.	-	0	ID=cds1005;Parent=gene1030;Dbxref=Genbank:WP_012602372.1;Name=WP_012602372.1;gbkey=CDS;inference=COORDINATES: similar to AA sequence:RefSeq:WP_001789770.1;product=hypothetical protein;protein_id=WP_012602372.1;transl_table=11
NZ_CP014522.1	RefSeq	gene	1034270	1034734	.	-	.	ID=gene1031;Name=AVR76_RS04995;gbkey=Gene;gene_biotype=protein_coding;locus_tag=AVR76_RS04995;old_locus_tag=AVR76_04990
NZ_CP014522.1	Protein Homology	CDS	1034270	1034734	.	-	0	ID=cds1006;Parent=gene1031;Dbxref=Genbank:WP_001101804.1;Name=WP_001101804.1;gbkey=CDS;inference=COORDINATES: similar to AA sequence:RefSeq:WP_016191683.1;product=hypothetical protein;protein_id=WP_001101804.1;transl_table=11
NZ_CP014522.1	RefSeq	gene	1034734	1035180	.	-	.	ID=gene1032;Name=AVR76_RS05000;gbkey=Gene;gene_biotype=protein_coding;locus_tag=AVR76_RS05000;old_locus_tag=AVR76_04995
NZ_CP014522.1	Protein Homology	CDS	1034734	1035180	.	-	0	ID=cds1007;Parent=gene1032;Dbxref=Genbank:WP_000271668.1;Name=WP_000271668.1;gbkey=CDS;inference=COORDINATES: similar to AA sequence:RefSeq:WP_004248741.1;product=DUF1320 domain-containing protein;protein_id=WP_000271668.1;transl_table=11
NZ_CP014522.1	RefSeq	gene	1035182	1035520	.	-	.	ID=gene1033;Name=AVR76_RS05005;gbkey=Gene;gene_biotype=protein_coding;locus_tag=AVR76_RS05005;old_locus_tag=AVR76_05000
NZ_CP014522.1	Protein Homology	CDS	1035182	1035520	.	-	0	ID=cds1008;Parent=gene1033;Dbxref=Genbank:WP_000537457.1;Name=WP_000537457.1;gbkey=CDS;inference=COORDINATES: similar to AA sequence:RefSeq:WP_016191685.1;product=DUF2190 domain-containing protein;protein_id=WP_000537457.1;transl_table=11
NZ_CP014522.1	RefSeq	gene	1035530	1036483	.	-	.	ID=gene1034;Name=AVR76_RS05010;gbkey=Gene;gene_biotype=protein_coding;locus_tag=AVR76_RS05010;old_locus_tag=AVR76_05005
NZ_CP014522.1	Protein Homology	CDS	1035530	1036483	.	-	0	ID=cds1009;Parent=gene1034;Dbxref=Genbank:WP_001286908.1;Name=WP_001286908.1;gbkey=CDS;inference=COORDINATES: similar to AA sequence:RefSeq:WP_020803522.1;product=hypothetical protein;protein_id=WP_001286908.1;transl_table=11
NZ_CP014522.1	RefSeq	gene	1036498	1037613	.	-	.	ID=gene1035;Name=AVR76_RS05015;gbkey=Gene;gene_biotype=protein_coding;locus_tag=AVR76_RS05015;old_locus_tag=AVR76_05010
NZ_CP014522.1	Protein Homology	CDS	1036498	1037613	.	-	0	ID=cds1010;Parent=gene1035;Dbxref=Genbank:WP_001273074.1;Name=WP_001273074.1;gbkey=CDS;inference=COORDINATES: similar to AA sequence:RefSeq:WP_001110906.1;product=hypothetical protein;protein_id=WP_001273074.1;transl_table=11
NZ_CP014522.1	RefSeq	gene	1037828	1038286	.	-	.	ID=gene1036;Name=AVR76_RS05020;gbkey=Gene;gene_biotype=protein_coding;locus_tag=AVR76_RS05020;old_locus_tag=AVR76_05015
NZ_CP014522.1	Protein Homology	CDS	1037828	1038286	.	-	0	ID=cds1011;Parent=gene1036;Dbxref=Genbank:WP_001576693.1;Name=WP_001576693.1;gbkey=CDS;inference=COORDINATES: similar to AA sequence:RefSeq:WP_000135514.1;product=phage virion morphogenesis protein;protein_id=WP_001576693.1;transl_table=11
NZ_CP014522.1	RefSeq	gene	1038289	1039110	.	-	.	ID=gene1037;Name=AVR76_RS05025;gbkey=Gene;gene_biotype=protein_coding;locus_tag=AVR76_RS05025;old_locus_tag=AVR76_05020
NZ_CP014522.1	Protein Homology	CDS	1038289	1039110	.	-	0	ID=cds1012;Parent=gene1037;Dbxref=Genbank:WP_000117560.1;Name=WP_000117560.1;gbkey=CDS;inference=COORDINATES: similar to AA sequence:RefSeq:WP_016191689.1;product=phage head morphogenesis protein;protein_id=WP_000117560.1;transl_table=11
NZ_CP014522.1	RefSeq	gene	1039091	1040587	.	-	.	ID=gene1038;Name=AVR76_RS05030;gbkey=Gene;gene_biotype=protein_coding;locus_tag=AVR76_RS05030;old_locus_tag=AVR76_05025
NZ_CP014522.1	Protein Homology	CDS	1039091	1040587	.	-	0	ID=cds1013;Parent=gene1038;Dbxref=Genbank:WP_001576694.1;Name=WP_001576694.1;gbkey=CDS;inference=COORDINATES: similar to AA sequence:RefSeq:WP_020803528.1;product=DUF935 domain-containing protein;protein_id=WP_001576694.1;transl_table=11
NZ_CP014522.1	RefSeq	gene	1040587	1042110	.	-	.	ID=gene1039;Name=AVR76_RS05035;gbkey=Gene;gene_biotype=protein_coding;locus_tag=AVR76_RS05035;old_locus_tag=AVR76_05030
NZ_CP014522.1	Protein Homology	CDS	1040587	1042110	.	-	0	ID=cds1014;Parent=gene1039;Dbxref=Genbank:WP_001576695.1;Name=WP_001576695.1;gbkey=CDS;inference=COORDINATES: similar to AA sequence:RefSeq:WP_000080258.1;product=hypothetical protein;protein_id=WP_001576695.1;transl_table=11
NZ_CP014522.1	RefSeq	gene	1042107	1042649	.	-	.	ID=gene1040;Name=AVR76_RS05040;gbkey=Gene;gene_biotype=protein_coding;locus_tag=AVR76_RS05040;old_locus_tag=AVR76_05035
NZ_CP014522.1	Protein Homology	CDS	1042107	1042649	.	-	0	ID=cds1015;Parent=gene1040;Dbxref=Genbank:WP_000533684.1;Name=WP_000533684.1;gbkey=CDS;inference=COORDINATES: similar to AA sequence:RefSeq:WP_001696566.1;product=DUF3486 domain-containing protein;protein_id=WP_000533684.1;transl_table=11
NZ_CP014522.1	RefSeq	gene	1042652	1042963	.	-	.	ID=gene1041;Name=AVR76_RS05045;gbkey=Gene;gene_biotype=protein_coding;locus_tag=AVR76_RS05045;old_locus_tag=AVR76_05040
NZ_CP014522.1	Protein Homology	CDS	1042652	1042963	.	-	0	ID=cds1016;Parent=gene1041;Dbxref=Genbank:WP_000227704.1;Name=WP_000227704.1;gbkey=CDS;inference=COORDINATES: similar to AA sequence:RefSeq:WP_000227551.1;product=hypothetical protein;protein_id=WP_000227704.1;transl_table=11
NZ_CP014522.1	RefSeq	gene	1042963	1043289	.	-	.	ID=gene1042;Name=AVR76_RS05050;gbkey=Gene;gene_biotype=protein_coding;locus_tag=AVR76_RS05050;old_locus_tag=AVR76_05045
NZ_CP014522.1	Protein Homology	CDS	1042963	1043289	.	-	0	ID=cds1017;Parent=gene1042;Dbxref=Genbank:WP_000175097.1;Name=WP_000175097.1;gbkey=CDS;inference=COORDINATES: similar to AA sequence:RefSeq:WP_000175095.1;product=membrane protein;protein_id=WP_000175097.1;transl_table=11
NZ_CP014522.1	RefSeq	gene	1043286	1043939	.	-	.	ID=gene1043;Name=AVR76_RS05055;gbkey=Gene;gene_biotype=protein_coding;locus_tag=AVR76_RS05055;old_locus_tag=AVR76_05050
NZ_CP014522.1	Protein Homology	CDS	1043286	1043939	.	-	0	ID=cds1018;Parent=gene1043;Dbxref=Genbank:WP_000270138.1;Name=WP_000270138.1;gbkey=CDS;inference=COORDINATES: similar to AA sequence:RefSeq:WP_012905253.1;product=hypothetical protein;protein_id=WP_000270138.1;transl_table=11
NZ_CP014522.1	RefSeq	gene	1043926	1044663	.	-	.	ID=gene1044;Name=AVR76_RS05060;gbkey=Gene;gene_biotype=protein_coding;locus_tag=AVR76_RS05060;old_locus_tag=AVR76_05055
NZ_CP014522.1	Protein Homology	CDS	1043926	1044663	.	-	0	ID=cds1019;Parent=gene1044;Dbxref=Genbank:WP_001104438.1;Name=WP_001104438.1;gbkey=CDS;inference=COORDINATES: similar to AA sequence:RefSeq:WP_001104442.1;product=lytic transglycosylase domain-containing protein;protein_id=WP_001104438.1;transl_table=11
NZ_CP014522.1	RefSeq	gene	1044666	1045016	.	-	.	ID=gene1045;Name=AVR76_RS05065;gbkey=Gene;gene_biotype=protein_coding;locus_tag=AVR76_RS05065;old_locus_tag=AVR76_05060
NZ_CP014522.1	Protein Homology	CDS	1044666	1045016	.	-	0	ID=cds1020;Parent=gene1045;Dbxref=Genbank:WP_000793145.1;Name=WP_000793145.1;gbkey=CDS;inference=COORDINATES: similar to AA sequence:RefSeq:WP_006118559.1;product=membrane protein;protein_id=WP_000793145.1;transl_table=11
NZ_CP014522.1	RefSeq	gene	1045147	1045890	.	+	.	ID=gene1046;Name=AVR76_RS05070;gbkey=Gene;gene_biotype=protein_coding;locus_tag=AVR76_RS05070;old_locus_tag=AVR76_05065
NZ_CP014522.1	Protein Homology	CDS	1045147	1045890	.	+	0	ID=cds1021;Parent=gene1046;Dbxref=Genbank:WP_000194949.1;Name=WP_000194949.1;gbkey=CDS;inference=COORDINATES: similar to AA sequence:RefSeq:WP_001573939.1;product=hypothetical protein;protein_id=WP_000194949.1;transl_table=11
NZ_CP014522.1	RefSeq	gene	1045866	1046270	.	-	.	ID=gene1047;Name=AVR76_RS05075;gbkey=Gene;gene_biotype=protein_coding;locus_tag=AVR76_RS05075;old_locus_tag=AVR76_05070
NZ_CP014522.1	Protein Homology	CDS	1045866	1046270	.	-	0	ID=cds1022;Parent=gene1047;Dbxref=Genbank:WP_000972292.1;Name=WP_000972292.1;gbkey=CDS;inference=COORDINATES: similar to AA sequence:RefSeq:WP_000972294.1;product=hypothetical protein;protein_id=WP_000972292.1;transl_table=11
NZ_CP014522.1	RefSeq	gene	1046269	1046484	.	+	.	ID=gene1048;Name=AVR76_RS05080;gbkey=Gene;gene_biotype=protein_coding;locus_tag=AVR76_RS05080;old_locus_tag=AVR76_05075
NZ_CP014522.1	Protein Homology	CDS	1046269	1046484	.	+	0	ID=cds1023;Parent=gene1048;Dbxref=Genbank:WP_001069609.1;Name=WP_001069609.1;gbkey=CDS;inference=COORDINATES: similar to AA sequence:RefSeq:WP_001069611.1;product=hypothetical protein;protein_id=WP_001069609.1;transl_table=11
NZ_CP014522.1	RefSeq	gene	1046676	1047440	.	+	.	ID=gene1049;Name=AVR76_RS05085;gbkey=Gene;gene_biotype=protein_coding;locus_tag=AVR76_RS05085;old_locus_tag=AVR76_05080
NZ_CP014522.1	Protein Homology	CDS	1046676	1047440	.	+	0	ID=cds1024;Parent=gene1049;Dbxref=Genbank:WP_001573937.1;Name=WP_001573937.1;gbkey=CDS;inference=COORDINATES: similar to AA sequence:RefSeq:WP_000664222.1;product=DNA adenine methylase;protein_id=WP_001573937.1;transl_table=11
NZ_CP014522.1	RefSeq	gene	1047557	1047895	.	-	.	ID=gene1050;Name=AVR76_RS05090;gbkey=Gene;gene_biotype=protein_coding;locus_tag=AVR76_RS05090;old_locus_tag=AVR76_05085
NZ_CP014522.1	Protein Homology	CDS	1047557	1047895	.	-	0	ID=cds1025;Parent=gene1050;Dbxref=Genbank:WP_032143164.1;Name=WP_032143164.1;gbkey=CDS;inference=COORDINATES: similar to AA sequence:RefSeq:WP_000579778.1;product=transcriptional regulator;protein_id=WP_032143164.1;transl_table=11
NZ_CP014522.1	RefSeq	gene	1047996	1048184	.	+	.	ID=gene1051;Name=AVR76_RS05095;gbkey=Gene;gene_biotype=protein_coding;locus_tag=AVR76_RS05095;old_locus_tag=AVR76_05090
NZ_CP014522.1	Protein Homology	CDS	1047996	1048184	.	+	0	ID=cds1026;Parent=gene1051;Dbxref=Genbank:WP_000123378.1;Name=WP_000123378.1;gbkey=CDS;inference=COORDINATES: similar to AA sequence:RefSeq:WP_016191701.1;product=DNA-binding protein;protein_id=WP_000123378.1;transl_table=11
NZ_CP014522.1	RefSeq	gene	1048237	1048545	.	+	.	ID=gene1052;Name=AVR76_RS05100;gbkey=Gene;gene_biotype=protein_coding;locus_tag=AVR76_RS05100;old_locus_tag=AVR76_05095
NZ_CP014522.1	Protein Homology	CDS	1048237	1048545	.	+	0	ID=cds1027;Parent=gene1052;Dbxref=Genbank:WP_000047758.1;Name=WP_000047758.1;gbkey=CDS;inference=COORDINATES: similar to AA sequence:RefSeq:WP_015365656.1;product=IclR family transcriptional regulator;protein_id=WP_000047758.1;transl_table=11
NZ_CP014522.1	RefSeq	gene	1048556	1049467	.	+	.	ID=gene1053;Name=AVR76_RS05105;gbkey=Gene;gene_biotype=protein_coding;locus_tag=AVR76_RS05105;old_locus_tag=AVR76_05100
NZ_CP014522.1	Protein Homology	CDS	1048556	1049467	.	+	0	ID=cds1028;Parent=gene1053;Dbxref=Genbank:WP_000533819.1;Name=WP_000533819.1;gbkey=CDS;inference=COORDINATES: similar to AA sequence:RefSeq:WP_000533825.1;product=hypothetical protein;protein_id=WP_000533819.1;transl_table=11
NZ_CP014522.1	RefSeq	gene	1049471	1051240	.	+	.	ID=gene1054;Name=AVR76_RS05110;gbkey=Gene;gene_biotype=protein_coding;locus_tag=AVR76_RS05110;old_locus_tag=AVR76_05105
NZ_CP014522.1	Protein Homology	CDS	1049471	1051240	.	+	0	ID=cds1029;Parent=gene1054;Dbxref=Genbank:WP_001529009.1;Name=WP_001529009.1;gbkey=CDS;inference=COORDINATES: similar to AA sequence:RefSeq:WP_006687264.1;product=hypothetical protein;protein_id=WP_001529009.1;transl_table=11
NZ_CP014522.1	RefSeq	gene	1051251	1052417	.	+	.	ID=gene1055;Name=AVR76_RS05115;gbkey=Gene;gene_biotype=protein_coding;locus_tag=AVR76_RS05115;old_locus_tag=AVR76_05110
NZ_CP014522.1	Protein Homology	CDS	1051251	1052417	.	+	0	ID=cds1030;Parent=gene1055;Dbxref=Genbank:WP_000960680.1;Name=WP_000960680.1;gbkey=CDS;inference=COORDINATES: similar to AA sequence:RefSeq:WP_020803496.1;product=hypothetical protein;protein_id=WP_000960680.1;transl_table=11
NZ_CP014522.1	RefSeq	gene	1052420	1052689	.	+	.	ID=gene1056;Name=AVR76_RS05120;gbkey=Gene;gene_biotype=protein_coding;locus_tag=AVR76_RS05120;old_locus_tag=AVR76_05115
NZ_CP014522.1	Protein Homology	CDS	1052420	1052689	.	+	0	ID=cds1031;Parent=gene1056;Dbxref=Genbank:WP_001576698.1;Name=WP_001576698.1;gbkey=CDS;inference=COORDINATES: similar to AA sequence:RefSeq:WP_000843445.1;product=hypothetical protein;protein_id=WP_001576698.1;transl_table=11
NZ_CP014522.1	RefSeq	gene	1052717	1053247	.	+	.	ID=gene1057;Name=AVR76_RS05125;gbkey=Gene;gene_biotype=protein_coding;locus_tag=AVR76_RS05125;old_locus_tag=AVR76_05120
NZ_CP014522.1	Protein Homology	CDS	1052717	1053247	.	+	0	ID=cds1032;Parent=gene1057;Dbxref=Genbank:WP_001576700.1;Name=WP_001576700.1;gbkey=CDS;inference=COORDINATES: similar to AA sequence:RefSeq:WP_001576700.1;product=hypothetical protein;protein_id=WP_001576700.1;transl_table=11
NZ_CP014522.1	RefSeq	gene	1053258	1053536	.	-	.	ID=gene1058;Name=AVR76_RS26425;gbkey=Gene;gene_biotype=protein_coding;locus_tag=AVR76_RS26425
NZ_CP014522.1	Protein Homology	CDS	1053258	1053536	.	-	0	ID=cds1033;Parent=gene1058;Dbxref=Genbank:WP_077635385.1;Name=WP_077635385.1;gbkey=CDS;inference=COORDINATES: similar to AA sequence:RefSeq:WP_001419226.1;product=hypothetical protein;protein_id=WP_077635385.1;transl_table=11
NZ_CP014522.1	RefSeq	gene	1053536	1053808	.	+	.	ID=gene1059;Name=AVR76_RS05135;gbkey=Gene;gene_biotype=protein_coding;locus_tag=AVR76_RS05135;old_locus_tag=AVR76_05130
NZ_CP014522.1	Protein Homology	CDS	1053536	1053808	.	+	0	ID=cds1034;Parent=gene1059;Dbxref=Genbank:WP_000632576.1;Name=WP_000632576.1;gbkey=CDS;inference=COORDINATES: similar to AA sequence:RefSeq:WP_000632581.1;product=hypothetical protein;protein_id=WP_000632576.1;transl_table=11
NZ_CP014522.1	RefSeq	gene	1053818	1054114	.	+	.	ID=gene1060;Name=AVR76_RS05140;gbkey=Gene;gene_biotype=protein_coding;locus_tag=AVR76_RS05140;old_locus_tag=AVR76_05135
NZ_CP014522.1	Protein Homology	CDS	1053818	1054114	.	+	0	ID=cds1035;Parent=gene1060;Dbxref=Genbank:WP_001295929.1;Name=WP_001295929.1;gbkey=CDS;inference=COORDINATES: similar to AA sequence:RefSeq:WP_001295929.1;product=hypothetical protein;protein_id=WP_001295929.1;transl_table=11
NZ_CP014522.1	RefSeq	gene	1054129	1054344	.	+	.	ID=gene1061;Name=AVR76_RS05145;gbkey=Gene;gene_biotype=protein_coding;locus_tag=AVR76_RS05145;old_locus_tag=AVR76_05140
NZ_CP014522.1	Protein Homology	CDS	1054129	1054344	.	+	0	ID=cds1036;Parent=gene1061;Dbxref=Genbank:WP_000763553.1;Name=WP_000763553.1;gbkey=CDS;inference=COORDINATES: similar to AA sequence:RefSeq:WP_000763553.1;product=hypothetical protein;protein_id=WP_000763553.1;transl_table=11
NZ_CP014522.1	RefSeq	gene	1054341	1055024	.	+	.	ID=gene1062;Name=AVR76_RS05150;gbkey=Gene;gene_biotype=protein_coding;locus_tag=AVR76_RS05150;old_locus_tag=AVR76_05145
NZ_CP014522.1	Protein Homology	CDS	1054341	1055024	.	+	0	ID=cds1037;Parent=gene1062;Dbxref=Genbank:WP_001576702.1;Name=WP_001576702.1;gbkey=CDS;inference=COORDINATES: similar to AA sequence:RefSeq:WP_000131939.1;product=DUF2786 domain-containing protein;protein_id=WP_001576702.1;transl_table=11
NZ_CP014522.1	RefSeq	gene	1055021	1055251	.	+	.	ID=gene1063;Name=AVR76_RS05155;gbkey=Gene;gene_biotype=protein_coding;locus_tag=AVR76_RS05155;old_locus_tag=AVR76_05150
NZ_CP014522.1	Protein Homology	CDS	1055021	1055251	.	+	0	ID=cds1038;Parent=gene1063;Dbxref=Genbank:WP_000631813.1;Name=WP_000631813.1;gbkey=CDS;inference=COORDINATES: similar to AA sequence:RefSeq:WP_016235718.1;product=hypothetical protein;protein_id=WP_000631813.1;transl_table=11
NZ_CP014522.1	RefSeq	gene	1055241	1055447	.	+	.	ID=gene1064;Name=AVR76_RS05160;gbkey=Gene;gene_biotype=protein_coding;locus_tag=AVR76_RS05160;old_locus_tag=AVR76_05155
NZ_CP014522.1	Protein Homology	CDS	1055241	1055447	.	+	0	ID=cds1039;Parent=gene1064;Dbxref=Genbank:WP_000206212.1;Name=WP_000206212.1;gbkey=CDS;inference=COORDINATES: similar to AA sequence:RefSeq:WP_001489320.1;product=hypothetical protein;protein_id=WP_000206212.1;transl_table=11
NZ_CP014522.1	RefSeq	gene	1055449	1055898	.	+	.	ID=gene1065;Name=AVR76_RS05165;gbkey=Gene;gene_biotype=protein_coding;locus_tag=AVR76_RS05165;old_locus_tag=AVR76_05160
NZ_CP014522.1	Protein Homology	CDS	1055449	1055898	.	+	0	ID=cds1040;Parent=gene1065;Dbxref=Genbank:WP_001576703.1;Name=WP_001576703.1;gbkey=CDS;inference=COORDINATES: similar to AA sequence:RefSeq:WP_001170114.1;product=regulatory protein GemA;protein_id=WP_001576703.1;transl_table=11
NZ_CP014522.1	RefSeq	gene	1055870	1056268	.	+	.	ID=gene1066;Name=AVR76_RS05170;gbkey=Gene;gene_biotype=protein_coding;locus_tag=AVR76_RS05170;old_locus_tag=AVR76_05165
NZ_CP014522.1	Protein Homology	CDS	1055870	1056268	.	+	0	ID=cds1041;Parent=gene1066;Dbxref=Genbank:WP_001576704.1;Name=WP_001576704.1;gbkey=CDS;inference=COORDINATES: similar to AA sequence:RefSeq:WP_001576704.1;product=hypothetical protein;protein_id=WP_001576704.1;transl_table=11
NZ_CP014522.1	RefSeq	gene	1056383	1057015	.	+	.	ID=gene1067;Name=AVR76_RS05175;gbkey=Gene;gene_biotype=protein_coding;locus_tag=AVR76_RS05175;old_locus_tag=AVR76_05170
NZ_CP014522.1	Protein Homology	CDS	1056383	1057015	.	+	0	ID=cds1042;Parent=gene1067;Dbxref=Genbank:WP_000460689.1;Name=WP_000460689.1;gbkey=CDS;inference=COORDINATES: similar to AA sequence:RefSeq:WP_000460689.1;product=hypothetical protein;protein_id=WP_000460689.1;transl_table=11
NZ_CP014522.1	RefSeq	pseudogene	1057375	1057887	.	-	.	ID=gene1068;Name=AVR76_RS05180;gbkey=Gene;gene_biotype=pseudogene;locus_tag=AVR76_RS05180;old_locus_tag=AVR76_05175;partial=true;pseudo=true;start_range=.,1057375
NZ_CP014522.1	Protein Homology	CDS	1057375	1057887	.	-	0	ID=cds1043;Parent=gene1068;Note=incomplete%3B partial in the middle of a contig%3B missing stop;gbkey=CDS;inference=COORDINATES: similar to AA sequence:RefSeq:NP_309043.1;partial=true;product=aliphatic sulfonate ABC transporter ATP-binding protein;pseudo=true;start_range=.,1057375;transl_table=11
NZ_CP014522.1	RefSeq	gene	1057884	1058675	.	-	.	ID=gene1069;Name=ssuC;gbkey=Gene;gene=ssuC;gene_biotype=protein_coding;locus_tag=AVR76_RS05185;old_locus_tag=AVR76_05180
NZ_CP014522.1	Protein Homology	CDS	1057884	1058675	.	-	0	ID=cds1044;Parent=gene1069;Dbxref=Genbank:WP_023363144.1;Name=WP_023363144.1;Note=part of the ABC type transport system for alkanesulfonate SsuABC%3B SsuB the ATP-binding subunit and SsuC the permease;gbkey=CDS;gene=ssuC;inference=COORDINATES: similar to AA sequence:RefSeq:YP_002411883.1;product=sulfonate ABC transporter;protein_id=WP_023363144.1;transl_table=11
NZ_CP014522.1	RefSeq	gene	1058687	1059832	.	-	.	ID=gene1070;Name=AVR76_RS05190;gbkey=Gene;gene_biotype=protein_coding;locus_tag=AVR76_RS05190;old_locus_tag=AVR76_05185
NZ_CP014522.1	Protein Homology	CDS	1058687	1059832	.	-	0	ID=cds1045;Parent=gene1070;Dbxref=Genbank:WP_000055987.1;Name=WP_000055987.1;gbkey=CDS;inference=COORDINATES: similar to AA sequence:RefSeq:NP_309045.1;product=alkanesulfonate monooxygenase%2C FMNH(2)-dependent;protein_id=WP_000055987.1;transl_table=11
NZ_CP014522.1	RefSeq	gene	1059829	1060788	.	-	.	ID=gene1071;Name=AVR76_RS05195;gbkey=Gene;gene_biotype=protein_coding;locus_tag=AVR76_RS05195;old_locus_tag=AVR76_05190
NZ_CP014522.1	Protein Homology	CDS	1059829	1060788	.	-	0	ID=cds1046;Parent=gene1071;Dbxref=Genbank:WP_001226266.1;Name=WP_001226266.1;Note=part of the ABC type transport system SsuABC for aliphatic sulfonates%3B with SsuA being the periplasmic subunit SsuB the ATP-binding subunit and SsuC the permease;gbkey=CDS;inference=COORDINATES: similar to AA sequence:RefSeq:NP_415456.4;product=aliphatic sulfonate ABC transporter substrate-binding protein;protein_id=WP_001226266.1;transl_table=11
NZ_CP014522.1	RefSeq	gene	1060781	1061356	.	-	.	ID=gene1072;Name=AVR76_RS05200;gbkey=Gene;gene_biotype=protein_coding;locus_tag=AVR76_RS05200;old_locus_tag=AVR76_05195
NZ_CP014522.1	Protein Homology	CDS	1060781	1061356	.	-	0	ID=cds1047;Parent=gene1072;Dbxref=Genbank:WP_001263945.1;Name=WP_001263945.1;gbkey=CDS;inference=COORDINATES: similar to AA sequence:RefSeq:NP_415457.1;product=NADPH-dependent FMN reductase;protein_id=WP_001263945.1;transl_table=11
NZ_CP014522.1	RefSeq	gene	1061275	1061490	.	-	.	ID=gene1073;Name=AVR76_RS26430;gbkey=Gene;gene_biotype=protein_coding;locus_tag=AVR76_RS26430
NZ_CP014522.1	Protein Homology	CDS	1061275	1061490	.	-	0	ID=cds1048;Parent=gene1073;Dbxref=Genbank:WP_071550386.1;Name=WP_071550386.1;gbkey=CDS;inference=COORDINATES: similar to AA sequence:RefSeq:WP_001309391.1;product=hypothetical protein;protein_id=WP_071550386.1;transl_table=11
NZ_CP014522.1	RefSeq	gene	1061593	1062603	.	+	.	ID=gene1074;Name=AVR76_RS05205;gbkey=Gene;gene_biotype=protein_coding;locus_tag=AVR76_RS05205;old_locus_tag=AVR76_05200
NZ_CP014522.1	Protein Homology	CDS	1061593	1062603	.	+	0	ID=cds1049;Parent=gene1074;Dbxref=Genbank:WP_001295934.1;Name=WP_001295934.1;gbkey=CDS;inference=COORDINATES: similar to AA sequence:RefSeq:YP_002411887.1;product=dihydroorotate dehydrogenase (quinone);protein_id=WP_001295934.1;transl_table=11
NZ_CP014522.1	RefSeq	gene	1062777	1063319	.	+	.	ID=gene1075;Name=AVR76_RS05210;gbkey=Gene;gene_biotype=protein_coding;locus_tag=AVR76_RS05210;old_locus_tag=AVR76_05205
NZ_CP014522.1	Protein Homology	CDS	1062777	1063319	.	+	0	ID=cds1050;Parent=gene1075;Dbxref=Genbank:WP_001295935.1;Name=WP_001295935.1;gbkey=CDS;inference=COORDINATES: similar to AA sequence:RefSeq:NP_415466.4;product=cell division protein ZapC;protein_id=WP_001295935.1;transl_table=11
NZ_CP014522.1	RefSeq	gene	1063316	1064425	.	-	.	ID=gene1076;Name=AVR76_RS05215;gbkey=Gene;gene_biotype=protein_coding;locus_tag=AVR76_RS05215;old_locus_tag=AVR76_05210
NZ_CP014522.1	Protein Homology	CDS	1063316	1064425	.	-	0	ID=cds1051;Parent=gene1076;Dbxref=Genbank:WP_000224299.1;Name=WP_000224299.1;gbkey=CDS;inference=COORDINATES: similar to AA sequence:RefSeq:NP_415467.1;product=hypothetical protein;protein_id=WP_000224299.1;transl_table=11
NZ_CP014522.1	RefSeq	gene	1064523	1066631	.	+	.	ID=gene1077;Name=AVR76_RS05220;gbkey=Gene;gene_biotype=protein_coding;locus_tag=AVR76_RS05220;old_locus_tag=AVR76_05215
NZ_CP014522.1	Protein Homology	CDS	1064523	1066631	.	+	0	ID=cds1052;Parent=gene1077;Dbxref=Genbank:WP_001086497.1;Name=WP_001086497.1;gbkey=CDS;inference=COORDINATES: similar to AA sequence:RefSeq:NP_309059.1;product=bifunctional 23S rRNA (guanine(2069)-N(7))-methyltransferase RlmK/23S rRNA (guanine(2445)-N(2))-methyltransferase RlmL;protein_id=WP_001086497.1;transl_table=11
NZ_CP014522.1	RefSeq	gene	1066643	1068550	.	+	.	ID=gene1078;Name=AVR76_RS05225;gbkey=Gene;gene_biotype=protein_coding;locus_tag=AVR76_RS05225;old_locus_tag=AVR76_05220
NZ_CP014522.1	Protein Homology	CDS	1066643	1068550	.	+	0	ID=cds1053;Parent=gene1078;Dbxref=Genbank:WP_000053085.1;Name=WP_000053085.1;gbkey=CDS;inference=COORDINATES: similar to AA sequence:RefSeq:YP_002411891.1;product=ABC transporter ATP-binding protein;protein_id=WP_000053085.1;transl_table=11
NZ_CP014522.1	RefSeq	gene	1068680	1069933	.	+	.	ID=gene1079;Name=AVR76_RS05230;gbkey=Gene;gene_biotype=protein_coding;locus_tag=AVR76_RS05230;old_locus_tag=AVR76_05225
NZ_CP014522.1	Protein Homology	CDS	1068680	1069933	.	+	0	ID=cds1054;Parent=gene1079;Dbxref=Genbank:WP_000333176.1;Name=WP_000333176.1;gbkey=CDS;inference=COORDINATES: similar to AA sequence:RefSeq:NP_415470.1;product=paraquat-inducible protein A;protein_id=WP_000333176.1;transl_table=11
NZ_CP014522.1	RefSeq	gene	1069938	1071578	.	+	.	ID=gene1080;Name=AVR76_RS05235;gbkey=Gene;gene_biotype=protein_coding;locus_tag=AVR76_RS05235;old_locus_tag=AVR76_05230
NZ_CP014522.1	Protein Homology	CDS	1069938	1071578	.	+	0	ID=cds1055;Parent=gene1080;Dbxref=Genbank:WP_000445547.1;Name=WP_000445547.1;gbkey=CDS;inference=COORDINATES: similar to AA sequence:RefSeq:NP_309062.1;product=paraquat-inducible protein B;protein_id=WP_000445547.1;transl_table=11
NZ_CP014522.1	RefSeq	gene	1071575	1072138	.	+	.	ID=gene1081;Name=AVR76_RS05240;gbkey=Gene;gene_biotype=protein_coding;locus_tag=AVR76_RS05240;old_locus_tag=AVR76_05235
NZ_CP014522.1	Protein Homology	CDS	1071575	1072138	.	+	0	ID=cds1056;Parent=gene1081;Dbxref=Genbank:WP_000759108.1;Name=WP_000759108.1;gbkey=CDS;inference=COORDINATES: similar to AA sequence:RefSeq:YP_002411894.2;product=hypothetical protein;protein_id=WP_000759108.1;transl_table=11
NZ_CP014522.1	RefSeq	gene	1072394	1072561	.	+	.	ID=gene1082;Name=AVR76_RS05245;gbkey=Gene;gene_biotype=protein_coding;locus_tag=AVR76_RS05245;old_locus_tag=AVR76_05240
NZ_CP014522.1	Protein Homology	CDS	1072394	1072561	.	+	0	ID=cds1057;Parent=gene1082;Dbxref=Genbank:WP_000828648.1;Name=WP_000828648.1;gbkey=CDS;inference=COORDINATES: similar to AA sequence:RefSeq:NP_309064.1;product=ribosome modulation factor;protein_id=WP_000828648.1;transl_table=11
NZ_CP014522.1	RefSeq	gene	1072631	1073149	.	-	.	ID=gene1083;Name=AVR76_RS05250;gbkey=Gene;gene_biotype=protein_coding;locus_tag=AVR76_RS05250;old_locus_tag=AVR76_05245
NZ_CP014522.1	Protein Homology	CDS	1072631	1073149	.	-	0	ID=cds1058;Parent=gene1083;Dbxref=Genbank:WP_000227926.1;Name=WP_000227926.1;gbkey=CDS;inference=COORDINATES: similar to AA sequence:RefSeq:NP_309065.1;product=beta-hydroxydecanoyl-ACP dehydratase;protein_id=WP_000227926.1;transl_table=11
NZ_CP014522.1	RefSeq	gene	1073218	1074978	.	-	.	ID=gene1084;Name=AVR76_RS05255;gbkey=Gene;gene_biotype=protein_coding;locus_tag=AVR76_RS05255;old_locus_tag=AVR76_05250
NZ_CP014522.1	Protein Homology	CDS	1073218	1074978	.	-	0	ID=cds1059;Parent=gene1084;Dbxref=Genbank:WP_000156502.1;Name=WP_000156502.1;gbkey=CDS;inference=COORDINATES: similar to AA sequence:RefSeq:NP_309066.1;product=Lon protease;protein_id=WP_000156502.1;transl_table=11
NZ_CP014522.1	RefSeq	gene	1075164	1075616	.	+	.	ID=gene1085;Name=AVR76_RS05260;gbkey=Gene;gene_biotype=protein_coding;locus_tag=AVR76_RS05260;old_locus_tag=AVR76_05255
NZ_CP014522.1	Protein Homology	CDS	1075164	1075616	.	+	0	ID=cds1060;Parent=gene1085;Dbxref=Genbank:WP_000877153.1;Name=WP_000877153.1;gbkey=CDS;inference=COORDINATES: similar to AA sequence:RefSeq:NP_309067.1;product=macrodomain Ter protein;protein_id=WP_000877153.1;transl_table=11
NZ_CP014522.1	RefSeq	gene	1075692	1076744	.	-	.	ID=gene1086;Name=AVR76_RS05265;gbkey=Gene;gene_biotype=protein_coding;locus_tag=AVR76_RS05265;old_locus_tag=AVR76_05260
NZ_CP014522.1	Protein Homology	CDS	1075692	1076744	.	-	0	ID=cds1061;Parent=gene1086;Dbxref=Genbank:WP_001346420.1;Name=WP_001346420.1;gbkey=CDS;inference=COORDINATES: similar to AA sequence:RefSeq:NP_309068.1;product=porin OmpA;protein_id=WP_001346420.1;transl_table=11
NZ_CP014522.1	RefSeq	gene	1076898	1077116	.	+	.	ID=gene1087;Name=AVR76_RS05270;gbkey=Gene;gene_biotype=protein_coding;locus_tag=AVR76_RS05270;old_locus_tag=AVR76_05265
NZ_CP014522.1	Protein Homology	CDS	1076898	1077116	.	+	0	ID=cds1062;Parent=gene1087;Dbxref=Genbank:WP_001311584.1;Name=WP_001311584.1;gbkey=CDS;inference=COORDINATES: similar to AA sequence:RefSeq:YP_002411900.1;product=hypothetical protein;protein_id=WP_001311584.1;transl_table=11
NZ_CP014522.1	RefSeq	gene	1077100	1077609	.	-	.	ID=gene1088;Name=AVR76_RS05275;gbkey=Gene;gene_biotype=protein_coding;locus_tag=AVR76_RS05275;old_locus_tag=AVR76_05270
NZ_CP014522.1	Protein Homology	CDS	1077100	1077609	.	-	0	ID=cds1063;Parent=gene1088;Dbxref=Genbank:WP_000288707.1;Name=WP_000288707.1;gbkey=CDS;inference=COORDINATES: similar to AA sequence:RefSeq:NP_309069.1;product=cell division inhibitor SulA;protein_id=WP_000288707.1;transl_table=11
NZ_CP014522.1	RefSeq	gene	1077828	1078457	.	+	.	ID=gene1089;Name=AVR76_RS05280;gbkey=Gene;gene_biotype=protein_coding;locus_tag=AVR76_RS05280;old_locus_tag=AVR76_05275
NZ_CP014522.1	Protein Homology	CDS	1077828	1078457	.	+	0	ID=cds1064;Parent=gene1089;Dbxref=Genbank:WP_000839151.1;Name=WP_000839151.1;gbkey=CDS;inference=COORDINATES: similar to AA sequence:RefSeq:NP_415479.1;product=Crp/Fnr family transcriptional regulator;protein_id=WP_000839151.1;transl_table=11
NZ_CP014522.1	RefSeq	gene	1078420	1080573	.	-	.	ID=gene1090;Name=AVR76_RS05285;gbkey=Gene;gene_biotype=protein_coding;locus_tag=AVR76_RS05285;old_locus_tag=AVR76_05280
NZ_CP014522.1	Protein Homology	CDS	1078420	1080573	.	-	0	ID=cds1065;Parent=gene1090;Dbxref=Genbank:WP_001309395.1;Name=WP_001309395.1;gbkey=CDS;inference=COORDINATES: similar to AA sequence:RefSeq:YP_002411903.1;product=TIGR01666 family membrane protein;protein_id=WP_001309395.1;transl_table=11
NZ_CP014522.1	RefSeq	gene	1080592	1081038	.	-	.	ID=gene1091;Name=AVR76_RS05290;gbkey=Gene;gene_biotype=protein_coding;locus_tag=AVR76_RS05290;old_locus_tag=AVR76_05285
NZ_CP014522.1	Protein Homology	CDS	1080592	1081038	.	-	0	ID=cds1066;Parent=gene1091;Dbxref=Genbank:WP_001261235.1;Name=WP_001261235.1;gbkey=CDS;inference=COORDINATES: similar to AA sequence:RefSeq:NP_415481.1;product=hypothetical protein;protein_id=WP_001261235.1;transl_table=11
NZ_CP014522.1	RefSeq	gene	1081161	1083215	.	+	.	ID=gene1092;Name=helD;gbkey=Gene;gene=helD;gene_biotype=protein_coding;locus_tag=AVR76_RS05295;old_locus_tag=AVR76_05290
NZ_CP014522.1	Protein Homology	CDS	1081161	1083215	.	+	0	ID=cds1067;Parent=gene1092;Dbxref=Genbank:WP_001295938.1;Name=WP_001295938.1;Note=catalyzes the ATP-dependent unwinding of duplex DNA in the 3' to 5' direction with respect to the bound single strand;gbkey=CDS;gene=helD;inference=COORDINATES: similar to AA sequence:RefSeq:NP_415482.1;product=DNA helicase IV;protein_id=WP_001295938.1;transl_table=11
NZ_CP014522.1	RefSeq	gene	1083247	1083705	.	-	.	ID=gene1093;Name=AVR76_RS05300;gbkey=Gene;gene_biotype=protein_coding;locus_tag=AVR76_RS05300;old_locus_tag=AVR76_05295
NZ_CP014522.1	Protein Homology	CDS	1083247	1083705	.	-	0	ID=cds1068;Parent=gene1093;Dbxref=Genbank:WP_001295939.1;Name=WP_001295939.1;gbkey=CDS;inference=COORDINATES: similar to AA sequence:RefSeq:NP_415483.2;product=methylglyoxal synthase;protein_id=WP_001295939.1;transl_table=11
NZ_CP014522.1	RefSeq	gene	1083801	1084463	.	-	.	ID=gene1094;Name=AVR76_RS05305;gbkey=Gene;gene_biotype=protein_coding;locus_tag=AVR76_RS05305;old_locus_tag=AVR76_05300
NZ_CP014522.1	Protein Homology	CDS	1083801	1084463	.	-	0	ID=cds1069;Parent=gene1094;Dbxref=Genbank:WP_000847791.1;Name=WP_000847791.1;gbkey=CDS;inference=COORDINATES: similar to AA sequence:RefSeq:NP_309075.1;product=hypothetical protein;protein_id=WP_000847791.1;transl_table=11
NZ_CP014522.1	RefSeq	gene	1084636	1085049	.	+	.	ID=gene1095;Name=AVR76_RS05315;gbkey=Gene;gene_biotype=protein_coding;locus_tag=AVR76_RS05315;old_locus_tag=AVR76_05310
NZ_CP014522.1	Protein Homology	CDS	1084636	1085049	.	+	0	ID=cds1070;Parent=gene1095;Dbxref=Genbank:WP_000665217.1;Name=WP_000665217.1;gbkey=CDS;inference=COORDINATES: similar to AA sequence:RefSeq:NP_309076.1;product=CoA-binding protein;protein_id=WP_000665217.1;transl_table=11
NZ_CP014522.1	RefSeq	gene	1085094	1085411	.	-	.	ID=gene1096;Name=AVR76_RS05320;gbkey=Gene;gene_biotype=protein_coding;locus_tag=AVR76_RS05320;old_locus_tag=AVR76_05315
NZ_CP014522.1	Protein Homology	CDS	1085094	1085411	.	-	0	ID=cds1071;Parent=gene1096;Dbxref=Genbank:WP_001295356.1;Name=WP_001295356.1;gbkey=CDS;inference=COORDINATES: similar to AA sequence:RefSeq:WP_005123508.1;product=heat-shock protein HspQ;protein_id=WP_001295356.1;transl_table=11
NZ_CP014522.1	RefSeq	gene	1085469	1086659	.	-	.	ID=gene1097;Name=AVR76_RS05325;gbkey=Gene;gene_biotype=protein_coding;locus_tag=AVR76_RS05325;old_locus_tag=AVR76_05320
NZ_CP014522.1	Protein Homology	CDS	1085469	1086659	.	-	0	ID=cds1072;Parent=gene1097;Dbxref=Genbank:WP_000116318.1;Name=WP_000116318.1;gbkey=CDS;inference=COORDINATES: similar to AA sequence:RefSeq:NP_309078.2;product=ribosomal RNA large subunit methyltransferase I;protein_id=WP_000116318.1;transl_table=11
NZ_CP014522.1	RefSeq	gene	1086754	1087032	.	+	.	ID=gene1098;Name=AVR76_RS05330;gbkey=Gene;gene_biotype=protein_coding;locus_tag=AVR76_RS05330;old_locus_tag=AVR76_05325
NZ_CP014522.1	Protein Homology	CDS	1086754	1087032	.	+	0	ID=cds1073;Parent=gene1098;Dbxref=Genbank:WP_000048236.1;Name=WP_000048236.1;Note=catalyzes the hydrolysis of acylphosphate;gbkey=CDS;inference=COORDINATES: similar to AA sequence:RefSeq:NP_309079.1;product=acylphosphatase;protein_id=WP_000048236.1;transl_table=11
NZ_CP014522.1	RefSeq	gene	1087029	1087358	.	-	.	ID=gene1099;Name=AVR76_RS05335;gbkey=Gene;gene_biotype=protein_coding;locus_tag=AVR76_RS05335;old_locus_tag=AVR76_05330
NZ_CP014522.1	Protein Homology	CDS	1087029	1087358	.	-	0	ID=cds1074;Parent=gene1099;Dbxref=Genbank:WP_000904443.1;Name=WP_000904443.1;gbkey=CDS;inference=COORDINATES: similar to AA sequence:RefSeq:NP_309080.2;product=sulfurtransferase TusE;protein_id=WP_000904443.1;transl_table=11
NZ_CP014522.1	RefSeq	gene	1087450	1088109	.	-	.	ID=gene1100;Name=AVR76_RS05340;gbkey=Gene;gene_biotype=protein_coding;locus_tag=AVR76_RS05340;old_locus_tag=AVR76_05335
NZ_CP014522.1	Protein Homology	CDS	1087450	1088109	.	-	0	ID=cds1075;Parent=gene1100;Dbxref=Genbank:WP_000375136.1;Name=WP_000375136.1;Note=binds to the HflBKC complex which modulates FtsH activity;gbkey=CDS;inference=COORDINATES: similar to AA sequence:RefSeq:WP_000375124.1;product=BAX inhibitor protein;protein_id=WP_000375136.1;transl_table=11
NZ_CP014522.1	RefSeq	gene	1088318	1088405	.	-	.	ID=gene1101;Name=AVR76_RS05345;gbkey=Gene;gene_biotype=tRNA;locus_tag=AVR76_RS05345;old_locus_tag=AVR76_05340
NZ_CP014522.1	tRNAscan-SE	tRNA	1088318	1088405	.	-	.	ID=rna25;Parent=gene1101;anticodon=(pos:complement(1088369..1088371));gbkey=tRNA;inference=COORDINATES: profile:tRNAscan-SE:1.23;product=tRNA-Ser
NZ_CP014522.1	tRNAscan-SE	exon	1088318	1088405	.	-	.	ID=id28;Parent=rna25;anticodon=(pos:complement(1088369..1088371));gbkey=tRNA;inference=COORDINATES: profile:tRNAscan-SE:1.23;product=tRNA-Ser
NZ_CP014522.1	RefSeq	gene	1088833	1089951	.	+	.	ID=gene1102;Name=AVR76_RS05350;gbkey=Gene;gene_biotype=protein_coding;locus_tag=AVR76_RS05350;old_locus_tag=AVR76_05345
NZ_CP014522.1	Protein Homology	CDS	1088833	1089951	.	+	0	ID=cds1076;Parent=gene1102;Dbxref=Genbank:WP_001295940.1;Name=WP_001295940.1;gbkey=CDS;inference=COORDINATES: similar to AA sequence:RefSeq:NP_415491.1;product=hydrogenase;protein_id=WP_001295940.1;transl_table=11
NZ_CP014522.1	RefSeq	gene	1089948	1091741	.	+	.	ID=gene1103;Name=AVR76_RS05355;gbkey=Gene;gene_biotype=protein_coding;locus_tag=AVR76_RS05355;old_locus_tag=AVR76_05350
NZ_CP014522.1	Protein Homology	CDS	1089948	1091741	.	+	0	ID=cds1077;Parent=gene1103;Dbxref=Genbank:WP_000107362.1;Name=WP_000107362.1;gbkey=CDS;inference=COORDINATES: similar to AA sequence:RefSeq:NP_415492.1;product=hydrogenase 2 large subunit;protein_id=WP_000107362.1;transl_table=11
NZ_CP014522.1	RefSeq	gene	1091760	1092467	.	+	.	ID=gene1104;Name=AVR76_RS05360;gbkey=Gene;gene_biotype=protein_coding;locus_tag=AVR76_RS05360;old_locus_tag=AVR76_05355
NZ_CP014522.1	Protein Homology	CDS	1091760	1092467	.	+	0	ID=cds1078;Parent=gene1104;Dbxref=Genbank:WP_001186413.1;Name=WP_001186413.1;gbkey=CDS;inference=COORDINATES: similar to AA sequence:RefSeq:YP_002411917.1;product=hydrogenase 1 b-type cytochrome subunit;protein_id=WP_001186413.1;transl_table=11
NZ_CP014522.1	RefSeq	gene	1092464	1093051	.	+	.	ID=gene1105;Name=AVR76_RS05365;gbkey=Gene;gene_biotype=protein_coding;locus_tag=AVR76_RS05365;old_locus_tag=AVR76_05360
NZ_CP014522.1	Protein Homology	CDS	1092464	1093051	.	+	0	ID=cds1079;Parent=gene1105;Dbxref=Genbank:WP_000003638.1;Name=WP_000003638.1;gbkey=CDS;inference=COORDINATES: similar to AA sequence:RefSeq:NP_309158.1;product=hydrogenase 1 maturation protease;protein_id=WP_000003638.1;transl_table=11
NZ_CP014522.1	RefSeq	gene	1093048	1093446	.	+	.	ID=gene1106;Name=AVR76_RS05370;gbkey=Gene;gene_biotype=protein_coding;locus_tag=AVR76_RS05370;old_locus_tag=AVR76_05365
NZ_CP014522.1	Protein Homology	CDS	1093048	1093446	.	+	0	ID=cds1080;Parent=gene1106;Dbxref=Genbank:WP_000063960.1;Name=WP_000063960.1;gbkey=CDS;inference=COORDINATES: similar to AA sequence:RefSeq:NP_415495.1;product=hydrogenase-1 operon protein HyaE;protein_id=WP_000063960.1;transl_table=11
NZ_CP014522.1	RefSeq	gene	1093443	1094300	.	+	.	ID=gene1107;Name=AVR76_RS05375;gbkey=Gene;gene_biotype=protein_coding;locus_tag=AVR76_RS05375;old_locus_tag=AVR76_05370
NZ_CP014522.1	Protein Homology	CDS	1093443	1094300	.	+	0	ID=cds1081;Parent=gene1107;Dbxref=Genbank:WP_000004879.1;Name=WP_000004879.1;gbkey=CDS;inference=COORDINATES: similar to AA sequence:RefSeq:NP_415496.1;product=hydrogenase expression/formation protein;protein_id=WP_000004879.1;transl_table=11
NZ_CP014522.1	RefSeq	gene	1094434	1095978	.	+	.	ID=gene1108;Name=AVR76_RS05380;gbkey=Gene;gene_biotype=protein_coding;locus_tag=AVR76_RS05380;old_locus_tag=AVR76_05375
NZ_CP014522.1	Protein Homology	CDS	1094434	1095978	.	+	0	ID=cds1082;Parent=gene1108;Dbxref=Genbank:WP_000263563.1;Name=WP_000263563.1;Note=part of the aerobic respiratory chain%3B catalyzes the ubiquinol to ubiquinone;gbkey=CDS;inference=COORDINATES: similar to AA sequence:RefSeq:NP_309161.1;product=cytochrome bd-II ubiquinol oxidase subunit I;protein_id=WP_000263563.1;transl_table=11
NZ_CP014522.1	RefSeq	gene	1095990	1097126	.	+	.	ID=gene1109;Name=AVR76_RS05385;gbkey=Gene;gene_biotype=protein_coding;locus_tag=AVR76_RS05385;old_locus_tag=AVR76_05380
NZ_CP014522.1	Protein Homology	CDS	1095990	1097126	.	+	0	ID=cds1083;Parent=gene1109;Dbxref=Genbank:WP_000460803.1;Name=WP_000460803.1;gbkey=CDS;inference=COORDINATES: similar to AA sequence:RefSeq:NP_415498.1;product=cytochrome bd-II ubiquinol oxidase subunit 2;protein_id=WP_000460803.1;transl_table=11
NZ_CP014522.1	RefSeq	gene	1097139	1097231	.	+	.	ID=gene1110;Name=AVR76_RS05390;gbkey=Gene;gene_biotype=protein_coding;locus_tag=AVR76_RS05390;old_locus_tag=AVR76_05385
NZ_CP014522.1	Protein Homology	CDS	1097139	1097231	.	+	0	ID=cds1084;Parent=gene1110;Dbxref=Genbank:WP_000270305.1;Name=WP_000270305.1;gbkey=CDS;inference=COORDINATES: similar to AA sequence:RefSeq:YP_001165313.1;product=cytochrome bd-II oxidase subunit CbdX;protein_id=WP_000270305.1;transl_table=11
NZ_CP014522.1	RefSeq	gene	1097311	1098621	.	+	.	ID=gene1111;Name=AVR76_RS05395;gbkey=Gene;gene_biotype=protein_coding;locus_tag=AVR76_RS05395;old_locus_tag=AVR76_05390
NZ_CP014522.1	Protein Homology	CDS	1097311	1098621	.	+	0	ID=cds1085;Parent=gene1111;Dbxref=Genbank:WP_001295941.1;Name=WP_001295941.1;gbkey=CDS;inference=COORDINATES: similar to AA sequence:RefSeq:WP_001623747.1;product=phytase AppA;protein_id=WP_001295941.1;transl_table=11
NZ_CP014522.1	RefSeq	gene	1098609	1098821	.	-	.	ID=gene1112;Name=AVR76_RS05400;gbkey=Gene;gene_biotype=protein_coding;locus_tag=AVR76_RS05400;old_locus_tag=AVR76_05395
NZ_CP014522.1	Protein Homology	CDS	1098609	1098821	.	-	0	ID=cds1086;Parent=gene1112;Dbxref=Genbank:WP_000087763.1;Name=WP_000087763.1;gbkey=CDS;inference=COORDINATES: similar to AA sequence:RefSeq:NP_309171.1;product=cold-shock protein CspH;protein_id=WP_000087763.1;transl_table=11
NZ_CP014522.1	RefSeq	gene	1099107	1099319	.	+	.	ID=gene1113;Name=AVR76_RS05405;gbkey=Gene;gene_biotype=protein_coding;locus_tag=AVR76_RS05405;old_locus_tag=AVR76_05400
NZ_CP014522.1	Protein Homology	CDS	1099107	1099319	.	+	0	ID=cds1087;Parent=gene1113;Dbxref=Genbank:WP_000066490.1;Name=WP_000066490.1;gbkey=CDS;inference=COORDINATES: similar to AA sequence:RefSeq:NP_309172.1;product=cold-shock protein CspG;protein_id=WP_000066490.1;transl_table=11
NZ_CP014522.1	RefSeq	gene	1099285	1099518	.	+	.	ID=gene1114;Name=AVR76_RS26435;gbkey=Gene;gene_biotype=protein_coding;locus_tag=AVR76_RS26435
NZ_CP014522.1	Protein Homology	CDS	1099285	1099518	.	+	0	ID=cds1088;Parent=gene1114;Dbxref=Genbank:WP_001375861.1;Name=WP_001375861.1;gbkey=CDS;inference=COORDINATES: similar to AA sequence:RefSeq:WP_001375861.1;product=hypothetical protein;protein_id=WP_001375861.1;transl_table=11
NZ_CP014522.1	RefSeq	gene	1099493	1099723	.	+	.	ID=gene1115;Name=AVR76_RS05410;gbkey=Gene;gene_biotype=protein_coding;locus_tag=AVR76_RS05410;old_locus_tag=AVR76_05405
NZ_CP014522.1	Protein Homology	CDS	1099493	1099723	.	+	0	ID=cds1089;Parent=gene1115;Dbxref=Genbank:WP_001309400.1;Name=WP_001309400.1;gbkey=CDS;inference=COORDINATES: similar to AA sequence:RefSeq:NP_415511.1;product=cold-shock protein;protein_id=WP_001309400.1;transl_table=11
NZ_CP014522.1	RefSeq	gene	1099713	1099886	.	+	.	ID=gene1116;Name=AVR76_RS05415;gbkey=Gene;gene_biotype=protein_coding;locus_tag=AVR76_RS05415;old_locus_tag=AVR76_05410
NZ_CP014522.1	Protein Homology	CDS	1099713	1099886	.	+	0	ID=cds1090;Parent=gene1116;Dbxref=Genbank:WP_001019197.1;Name=WP_001019197.1;gbkey=CDS;inference=COORDINATES: similar to AA sequence:RefSeq:YP_588446.1;product=protein GnsA;protein_id=WP_001019197.1;transl_table=11
NZ_CP014522.1	RefSeq	gene	1099935	1101008	.	-	.	ID=gene1117;Name=AVR76_RS05420;gbkey=Gene;gene_biotype=protein_coding;locus_tag=AVR76_RS05420;old_locus_tag=AVR76_05415
NZ_CP014522.1	Protein Homology	CDS	1099935	1101008	.	-	0	ID=cds1091;Parent=gene1117;Dbxref=Genbank:WP_000818460.1;Name=WP_000818460.1;gbkey=CDS;inference=COORDINATES: similar to AA sequence:RefSeq:YP_002411927.1;product=electron transporter YccM;protein_id=WP_000818460.1;transl_table=11
NZ_CP014522.1	RefSeq	pseudogene	1101080	1103823	.	-	.	ID=gene1118;Name=AVR76_RS05425;gbkey=Gene;gene_biotype=pseudogene;locus_tag=AVR76_RS05425;old_locus_tag=AVR76_05420;pseudo=true
NZ_CP014522.1	Protein Homology	CDS	1101080	1103823	.	-	0	ID=cds1092;Parent=gene1118;Note=frameshifted;gbkey=CDS;inference=COORDINATES: similar to AA sequence:RefSeq:NP_415513.2;product=TMAO reductase system sensor histidine kinase/response regulator TorS;pseudo=true;transl_table=11
NZ_CP014522.1	RefSeq	gene	1103906	1104934	.	+	.	ID=gene1119;Name=AVR76_RS05430;gbkey=Gene;gene_biotype=protein_coding;locus_tag=AVR76_RS05430;old_locus_tag=AVR76_05425
NZ_CP014522.1	Protein Homology	CDS	1103906	1104934	.	+	0	ID=cds1093;Parent=gene1119;Dbxref=Genbank:WP_001264949.1;Name=WP_001264949.1;gbkey=CDS;inference=COORDINATES: similar to AA sequence:RefSeq:NP_415514.1;product=TMAO reductase system periplasmic protein TorT;protein_id=WP_001264949.1;transl_table=11
NZ_CP014522.1	RefSeq	gene	1104907	1105599	.	-	.	ID=gene1120;Name=AVR76_RS05435;gbkey=Gene;gene_biotype=protein_coding;locus_tag=AVR76_RS05435;old_locus_tag=AVR76_05430
NZ_CP014522.1	Protein Homology	CDS	1104907	1105599	.	-	0	ID=cds1094;Parent=gene1120;Dbxref=Genbank:WP_001120112.1;Name=WP_001120112.1;gbkey=CDS;inference=COORDINATES: similar to AA sequence:RefSeq:NP_309177.1;product=two-component system response regulator TorR;protein_id=WP_001120112.1;transl_table=11
NZ_CP014522.1	RefSeq	gene	1105729	1106901	.	+	.	ID=gene1121;Name=AVR76_RS05440;gbkey=Gene;gene_biotype=protein_coding;locus_tag=AVR76_RS05440;old_locus_tag=AVR76_05435
NZ_CP014522.1	Protein Homology	CDS	1105729	1106901	.	+	0	ID=cds1095;Parent=gene1121;Dbxref=Genbank:WP_001230247.1;Name=WP_001230247.1;gbkey=CDS;inference=COORDINATES: similar to AA sequence:RefSeq:NP_309178.1;product=pentaheme c-type cytochrome TorC;protein_id=WP_001230247.1;transl_table=11
NZ_CP014522.1	RefSeq	gene	1106901	1109447	.	+	.	ID=gene1122;Name=AVR76_RS05445;gbkey=Gene;gene_biotype=protein_coding;locus_tag=AVR76_RS05445;old_locus_tag=AVR76_05440
NZ_CP014522.1	Protein Homology	CDS	1106901	1109447	.	+	0	ID=cds1096;Parent=gene1122;Dbxref=Genbank:WP_001063148.1;Name=WP_001063148.1;gbkey=CDS;inference=COORDINATES: similar to AA sequence:RefSeq:NP_415517.1;product=trimethylamine-N-oxide reductase TorA;protein_id=WP_001063148.1;transl_table=11
NZ_CP014522.1	RefSeq	gene	1109444	1110043	.	+	.	ID=gene1123;Name=AVR76_RS05450;gbkey=Gene;gene_biotype=protein_coding;locus_tag=AVR76_RS05450;old_locus_tag=AVR76_05445
NZ_CP014522.1	Protein Homology	CDS	1109444	1110043	.	+	0	ID=cds1097;Parent=gene1123;Dbxref=Genbank:WP_000209903.1;Name=WP_000209903.1;gbkey=CDS;inference=COORDINATES: similar to AA sequence:RefSeq:NP_415518.1;product=molecular chaperone TorD;protein_id=WP_000209903.1;transl_table=11
NZ_CP014522.1	RefSeq	gene	1110298	1110603	.	-	.	ID=gene1124;Name=AVR76_RS05455;gbkey=Gene;gene_biotype=protein_coding;locus_tag=AVR76_RS05455;old_locus_tag=AVR76_05450
NZ_CP014522.1	Protein Homology	CDS	1110298	1110603	.	-	0	ID=cds1098;Parent=gene1124;Dbxref=Genbank:WP_000024569.1;Name=WP_000024569.1;Note=with CpbA modulates the activity of the dnaK chaperone system%3B interacts with CbpA and inhibits both the DnaJ-like co-chaperone activity and the DNA binding activity of CbpA;gbkey=CDS;inference=COORDINATES: similar to AA sequence:RefSeq:NP_309181.1;product=chaperone modulatory protein CbpM;protein_id=WP_000024569.1;transl_table=11
NZ_CP014522.1	RefSeq	gene	1110603	1111523	.	-	.	ID=gene1125;Name=AVR76_RS05460;gbkey=Gene;gene_biotype=protein_coding;locus_tag=AVR76_RS05460;old_locus_tag=AVR76_05455
NZ_CP014522.1	Protein Homology	CDS	1110603	1111523	.	-	0	ID=cds1099;Parent=gene1125;Dbxref=Genbank:WP_000420625.1;Name=WP_000420625.1;Note=functional analog of DnaJ%3B co-chaperone with DnaK%2C molecular chaperone in an adaptive response to environmental stresses other than heat shock;gbkey=CDS;inference=COORDINATES: similar to AA sequence:RefSeq:NP_415520.1;product=curved DNA-binding protein;protein_id=WP_000420625.1;transl_table=11
NZ_CP014522.1	RefSeq	gene	1112058	1113299	.	+	.	ID=gene1126;Name=AVR76_RS05465;gbkey=Gene;gene_biotype=protein_coding;locus_tag=AVR76_RS05465;old_locus_tag=AVR76_05460
NZ_CP014522.1	Protein Homology	CDS	1112058	1113299	.	+	0	ID=cds1100;Parent=gene1126;Dbxref=Genbank:WP_001044302.1;Name=WP_001044302.1;gbkey=CDS;inference=COORDINATES: similar to AA sequence:RefSeq:YP_002411937.1;product=bifunctional glucose-1-phosphatase/inositol phosphatase;protein_id=WP_001044302.1;transl_table=11
NZ_CP014522.1	RefSeq	gene	1113337	1113564	.	-	.	ID=gene1127;Name=AVR76_RS05470;gbkey=Gene;gene_biotype=protein_coding;locus_tag=AVR76_RS05470;old_locus_tag=AVR76_05465
NZ_CP014522.1	Protein Homology	CDS	1113337	1113564	.	-	0	ID=cds1101;Parent=gene1127;Dbxref=Genbank:WP_001143120.1;Name=WP_001143120.1;gbkey=CDS;inference=COORDINATES: similar to AA sequence:RefSeq:WP_002898701.1;product=hypothetical protein;protein_id=WP_001143120.1;transl_table=11
NZ_CP014522.1	RefSeq	gene	1113585	1114181	.	-	.	ID=gene1128;Name=AVR76_RS05475;gbkey=Gene;gene_biotype=protein_coding;locus_tag=AVR76_RS05475;old_locus_tag=AVR76_05470
NZ_CP014522.1	Protein Homology	CDS	1113585	1114181	.	-	0	ID=cds1102;Parent=gene1128;Dbxref=Genbank:WP_001151437.1;Name=WP_001151437.1;gbkey=CDS;inference=COORDINATES: similar to AA sequence:RefSeq:NP_415524.1;product=NAD(P)H dehydrogenase (quinone);protein_id=WP_001151437.1;transl_table=11
NZ_CP014522.1	RefSeq	gene	1114385	1114621	.	+	.	ID=gene1129;Name=AVR76_RS05480;gbkey=Gene;gene_biotype=protein_coding;locus_tag=AVR76_RS05480;old_locus_tag=AVR76_05475
NZ_CP014522.1	Protein Homology	CDS	1114385	1114621	.	+	0	ID=cds1103;Parent=gene1129;Dbxref=Genbank:WP_012601452.1;Name=WP_012601452.1;gbkey=CDS;inference=COORDINATES: similar to AA sequence:RefSeq:YP_002411940.1;product=hypothetical protein;protein_id=WP_012601452.1;transl_table=11
NZ_CP014522.1	RefSeq	gene	1114554	1114727	.	+	.	ID=gene1130;Name=AVR76_RS05485;gbkey=Gene;gene_biotype=protein_coding;locus_tag=AVR76_RS05485;old_locus_tag=AVR76_05480
NZ_CP014522.1	Protein Homology	CDS	1114554	1114727	.	+	0	ID=cds1104;Parent=gene1130;Dbxref=Genbank:WP_001273658.1;Name=WP_001273658.1;gbkey=CDS;inference=COORDINATES: similar to AA sequence:RefSeq:NP_415525.2;product=KGG family protein;protein_id=WP_001273658.1;transl_table=11
NZ_CP014522.1	RefSeq	gene	1114810	1116138	.	-	.	ID=gene1131;Name=AVR76_RS05490;gbkey=Gene;gene_biotype=protein_coding;locus_tag=AVR76_RS05490;old_locus_tag=AVR76_05485
NZ_CP014522.1	Protein Homology	CDS	1114810	1116138	.	-	0	ID=cds1105;Parent=gene1131;Dbxref=Genbank:WP_001295943.1;Name=WP_001295943.1;gbkey=CDS;inference=COORDINATES: similar to AA sequence:RefSeq:NP_415526.4;product=pyrimidine utilization transport protein G;protein_id=WP_001295943.1;transl_table=11
NZ_CP014522.1	RefSeq	gene	1116159	1116653	.	-	.	ID=gene1132;Name=AVR76_RS05495;gbkey=Gene;gene_biotype=protein_coding;locus_tag=AVR76_RS05495;old_locus_tag=AVR76_05490
NZ_CP014522.1	Protein Homology	CDS	1116159	1116653	.	-	0	ID=cds1106;Parent=gene1132;Dbxref=Genbank:WP_001028098.1;Name=WP_001028098.1;gbkey=CDS;inference=COORDINATES: similar to AA sequence:RefSeq:YP_002411943.1;product=FMN reductase;protein_id=WP_001028098.1;transl_table=11
NZ_CP014522.1	RefSeq	gene	1116664	1117254	.	-	.	ID=gene1133;Name=AVR76_RS05500;gbkey=Gene;gene_biotype=protein_coding;locus_tag=AVR76_RS05500;old_locus_tag=AVR76_05495
NZ_CP014522.1	Protein Homology	CDS	1116664	1117254	.	-	0	ID=cds1107;Parent=gene1133;Dbxref=Genbank:WP_001001161.1;Name=WP_001001161.1;gbkey=CDS;inference=COORDINATES: similar to AA sequence:RefSeq:NP_309281.1;product=malonic semialdehyde reductase;protein_id=WP_001001161.1;transl_table=11
NZ_CP014522.1	RefSeq	gene	1117264	1118064	.	-	.	ID=gene1134;Name=AVR76_RS05505;gbkey=Gene;gene_biotype=protein_coding;locus_tag=AVR76_RS05505;old_locus_tag=AVR76_05500
NZ_CP014522.1	Protein Homology	CDS	1117264	1118064	.	-	0	ID=cds1108;Parent=gene1134;Dbxref=Genbank:WP_001295944.1;Name=WP_001295944.1;gbkey=CDS;inference=COORDINATES: similar to AA sequence:RefSeq:NP_415529.1;product=aminoacrylate hydrolase;protein_id=WP_001295944.1;transl_table=11
NZ_CP014522.1	RefSeq	gene	1118072	1118458	.	-	.	ID=gene1135;Name=AVR76_RS05510;gbkey=Gene;gene_biotype=protein_coding;locus_tag=AVR76_RS05510;old_locus_tag=AVR76_05505
NZ_CP014522.1	Protein Homology	CDS	1118072	1118458	.	-	0	ID=cds1109;Parent=gene1135;Dbxref=Genbank:WP_001126780.1;Name=WP_001126780.1;gbkey=CDS;inference=COORDINATES: similar to AA sequence:RefSeq:NP_415530.1;product=aminoacrylate deaminase reactive intermediate detoxification%3B weak enamine/imine deaminase activity;protein_id=WP_001126780.1;transl_table=11
NZ_CP014522.1	RefSeq	gene	1118470	1119162	.	-	.	ID=gene1136;Name=AVR76_RS05515;gbkey=Gene;gene_biotype=protein_coding;locus_tag=AVR76_RS05515;old_locus_tag=AVR76_05510
NZ_CP014522.1	Protein Homology	CDS	1118470	1119162	.	-	0	ID=cds1110;Parent=gene1136;Dbxref=Genbank:WP_012896765.1;Name=WP_012896765.1;gbkey=CDS;inference=COORDINATES: similar to AA sequence:RefSeq:YP_002411947.1;product=peroxyureidoacrylate/ureidoacrylate amidohydrolase RutB;protein_id=WP_012896765.1;transl_table=11
NZ_CP014522.1	RefSeq	gene	1119162	1120310	.	-	.	ID=gene1137;Name=AVR76_RS05520;gbkey=Gene;gene_biotype=protein_coding;locus_tag=AVR76_RS05520;old_locus_tag=AVR76_05515
NZ_CP014522.1	Protein Homology	CDS	1119162	1120310	.	-	0	ID=cds1111;Parent=gene1137;Dbxref=Genbank:WP_012896766.1;Name=WP_012896766.1;gbkey=CDS;inference=COORDINATES: similar to AA sequence:RefSeq:NP_415532.3;product=pyrimidine monooxygenase;protein_id=WP_012896766.1;transl_table=11
NZ_CP014522.1	RefSeq	gene	1120541	1121179	.	+	.	ID=gene1138;Name=AVR76_RS05525;gbkey=Gene;gene_biotype=protein_coding;locus_tag=AVR76_RS05525;old_locus_tag=AVR76_05520
NZ_CP014522.1	Protein Homology	CDS	1120541	1121179	.	+	0	ID=cds1112;Parent=gene1138;Dbxref=Genbank:WP_000191701.1;Name=WP_000191701.1;gbkey=CDS;inference=COORDINATES: similar to AA sequence:RefSeq:NP_415533.1;product=transcriptional regulator;protein_id=WP_000191701.1;transl_table=11
NZ_CP014522.1	RefSeq	gene	1121219	1125181	.	-	.	ID=gene1139;Name=putA;gbkey=Gene;gene=putA;gene_biotype=protein_coding;locus_tag=AVR76_RS05530;old_locus_tag=AVR76_05525
NZ_CP014522.1	Protein Homology	CDS	1121219	1125181	.	-	0	ID=cds1113;Parent=gene1139;Dbxref=Genbank:WP_001295947.1;Name=WP_001295947.1;Note=proline utilization protein A%3B multifunctional protein that functions in proline catabolism in the first two enzymatic steps resulting in the conversion of proline to glutamate%3B in Escherichai coli this protein also self-regulates transcription via a DNA-binding domain at the N-terminus%3B forms dimers and is a peripherally membrane-associated protein;gbkey=CDS;gene=putA;inference=COORDINATES: similar to AA sequence:RefSeq:WP_001462364.1;product=trifunctional transcriptional regulator/proline dehydrogenase/L-glutamate gamma-semialdehyde dehydrogenase;protein_id=WP_001295947.1;transl_table=11
NZ_CP014522.1	RefSeq	gene	1125236	1125445	.	+	.	ID=gene1140;Name=AVR76_RS05535;gbkey=Gene;gene_biotype=protein_coding;locus_tag=AVR76_RS05535;old_locus_tag=AVR76_05530
NZ_CP014522.1	Protein Homology	CDS	1125236	1125445	.	+	0	ID=cds1114;Parent=gene1140;Dbxref=Genbank:WP_000979522.1;Name=WP_000979522.1;gbkey=CDS;inference=COORDINATES: similar to AA sequence:RefSeq:NP_944514.1;product=hypothetical protein;protein_id=WP_000979522.1;transl_table=11
NZ_CP014522.1	RefSeq	gene	1125333	1125524	.	-	.	ID=gene1141;Name=AVR76_RS26440;gbkey=Gene;gene_biotype=protein_coding;locus_tag=AVR76_RS26440
NZ_CP014522.1	Protein Homology	CDS	1125333	1125524	.	-	0	ID=cds1115;Parent=gene1141;Dbxref=Genbank:WP_001336560.1;Name=WP_001336560.1;gbkey=CDS;inference=COORDINATES: similar to AA sequence:RefSeq:WP_006685190.1;product=hypothetical protein;protein_id=WP_001336560.1;transl_table=11
NZ_CP014522.1	RefSeq	gene	1125604	1127112	.	+	.	ID=gene1142;Name=AVR76_RS05540;gbkey=Gene;gene_biotype=protein_coding;locus_tag=AVR76_RS05540;old_locus_tag=AVR76_05535
NZ_CP014522.1	Protein Homology	CDS	1125604	1127112	.	+	0	ID=cds1116;Parent=gene1142;Dbxref=Genbank:WP_001018504.1;Name=WP_001018504.1;gbkey=CDS;inference=COORDINATES: similar to AA sequence:RefSeq:YP_002411951.1;product=sodium/proline symporter PutP;protein_id=WP_001018504.1;transl_table=11
NZ_CP014522.1	RefSeq	gene	1127332	1128162	.	+	.	ID=gene1143;Name=AVR76_RS05545;gbkey=Gene;gene_biotype=protein_coding;locus_tag=AVR76_RS05545;old_locus_tag=AVR76_05540
NZ_CP014522.1	Protein Homology	CDS	1127332	1128162	.	+	0	ID=cds1117;Parent=gene1143;Dbxref=Genbank:WP_000497959.1;Name=WP_000497959.1;gbkey=CDS;inference=COORDINATES: similar to AA sequence:RefSeq:WP_000497947.1;product=ferrous iron permease EfeU;protein_id=WP_000497959.1;transl_table=11
NZ_CP014522.1	RefSeq	gene	1128220	1129347	.	+	.	ID=gene1144;Name=AVR76_RS05550;gbkey=Gene;gene_biotype=protein_coding;locus_tag=AVR76_RS05550;old_locus_tag=AVR76_05545
NZ_CP014522.1	Protein Homology	CDS	1128220	1129347	.	+	0	ID=cds1118;Parent=gene1144;Dbxref=Genbank:WP_000154381.1;Name=WP_000154381.1;Note=with EfeUB forms an iron transport system which is silent in E. coli K-12 due to a mutation in EfeU;gbkey=CDS;inference=COORDINATES: similar to AA sequence:RefSeq:NP_309291.1;product=iron ABC transporter substrate-binding protein;protein_id=WP_000154381.1;transl_table=11
NZ_CP014522.1	RefSeq	gene	1129353	1130624	.	+	.	ID=gene1145;Name=AVR76_RS05555;gbkey=Gene;gene_biotype=protein_coding;locus_tag=AVR76_RS05555;old_locus_tag=AVR76_05550
NZ_CP014522.1	Protein Homology	CDS	1129353	1130624	.	+	0	ID=cds1119;Parent=gene1145;Dbxref=Genbank:WP_001199134.1;Name=WP_001199134.1;gbkey=CDS;inference=COORDINATES: similar to AA sequence:RefSeq:NP_309292.1;product=deferrochelatase/peroxidase EfeB;protein_id=WP_001199134.1;transl_table=11
NZ_CP014522.1	RefSeq	pseudogene	1130739	1130895	.	-	.	ID=gene1146;Name=AVR76_RS28090;gbkey=Gene;gene_biotype=pseudogene;locus_tag=AVR76_RS28090;pseudo=true
NZ_CP014522.1	Protein Homology	CDS	1130739	1130895	.	-	0	ID=cds1120;Parent=gene1146;Note=frameshifted;gbkey=CDS;inference=COORDINATES: similar to AA sequence:RefSeq:YP_002411957.1;product=hypothetical protein;pseudo=true;transl_table=11
NZ_CP014522.1	RefSeq	gene	1130975	1132039	.	+	.	ID=gene1147;Name=AVR76_RS05560;gbkey=Gene;gene_biotype=protein_coding;locus_tag=AVR76_RS05560;old_locus_tag=AVR76_05555
NZ_CP014522.1	Protein Homology	CDS	1130975	1132039	.	+	0	ID=cds1121;Parent=gene1147;Dbxref=Genbank:WP_000258777.1;Name=WP_000258777.1;gbkey=CDS;inference=COORDINATES: similar to AA sequence:RefSeq:YP_002411958.1;product=phosphate starvation protein PhoH;protein_id=WP_000258777.1;transl_table=11
NZ_CP014522.1	RefSeq	gene	1132089	1132502	.	-	.	ID=gene1148;Name=AVR76_RS05565;gbkey=Gene;gene_biotype=protein_coding;locus_tag=AVR76_RS05565;old_locus_tag=AVR76_05560
NZ_CP014522.1	Protein Homology	CDS	1132089	1132502	.	-	0	ID=cds1122;Parent=gene1148;Dbxref=Genbank:WP_001061089.1;Name=WP_001061089.1;gbkey=CDS;inference=COORDINATES: similar to AA sequence:RefSeq:WP_001061089.1;product=poly-beta-1%2C6-N-acetyl-D-glucosamine biosynthesis protein PgaD;protein_id=WP_001061089.1;transl_table=11
NZ_CP014522.1	RefSeq	gene	1132504	1133829	.	-	.	ID=gene1149;Name=AVR76_RS05570;gbkey=Gene;gene_biotype=protein_coding;locus_tag=AVR76_RS05570;old_locus_tag=AVR76_05565
NZ_CP014522.1	Protein Homology	CDS	1132504	1133829	.	-	0	ID=cds1123;Parent=gene1149;Dbxref=Genbank:WP_000610443.1;Name=WP_000610443.1;gbkey=CDS;inference=COORDINATES: similar to AA sequence:RefSeq:NP_415541.1;product=poly-beta-1%2C6 N-acetyl-D-glucosamine synthase;protein_id=WP_000610443.1;transl_table=11
NZ_CP014522.1	RefSeq	gene	1133822	1135840	.	-	.	ID=gene1150;Name=pgaB;gbkey=Gene;gene=pgaB;gene_biotype=protein_coding;locus_tag=AVR76_RS05575;old_locus_tag=AVR76_05570
NZ_CP014522.1	Protein Homology	CDS	1133822	1135840	.	-	0	ID=cds1124;Parent=gene1150;Dbxref=Genbank:WP_000945575.1;Name=WP_000945575.1;Note=in Yersinia this protein is involved in biofilm formation and hemin adsorption%3B related protein PgaB in Escherichia coli is an outer membrane N-deacetylase involved in poly-beta-1%2C6-N-acetyl-D-glucosamine (PGA) export;gbkey=CDS;gene=pgaB;inference=COORDINATES: similar to AA sequence:RefSeq:NP_415542.1;product=poly-beta-1%2C6-N-acetyl-D-glucosamine N-deacetylase PgaB;protein_id=WP_000945575.1;transl_table=11
NZ_CP014522.1	RefSeq	gene	1135849	1138272	.	-	.	ID=gene1151;Name=AVR76_RS05580;gbkey=Gene;gene_biotype=protein_coding;locus_tag=AVR76_RS05580;old_locus_tag=AVR76_05575
NZ_CP014522.1	Protein Homology	CDS	1135849	1138272	.	-	0	ID=cds1125;Parent=gene1151;Dbxref=Genbank:WP_000287436.1;Name=WP_000287436.1;gbkey=CDS;inference=COORDINATES: similar to AA sequence:RefSeq:NP_309297.1;product=poly-beta-1%2C6 N-acetyl-D-glucosamine export porin PgaA;protein_id=WP_000287436.1;transl_table=11
NZ_CP014522.1	RefSeq	gene	1138858	1140225	.	+	.	ID=gene1152;Name=AVR76_RS05585;gbkey=Gene;gene_biotype=protein_coding;locus_tag=AVR76_RS05585;old_locus_tag=AVR76_05580
NZ_CP014522.1	Protein Homology	CDS	1138858	1140225	.	+	0	ID=cds1126;Parent=gene1152;Dbxref=Genbank:WP_000409838.1;Name=WP_000409838.1;gbkey=CDS;inference=COORDINATES: similar to AA sequence:RefSeq:WP_001526835.1;product=GGDEF domain-containing protein;protein_id=WP_000409838.1;transl_table=11
NZ_CP014522.1	RefSeq	gene	1140330	1140417	.	-	.	ID=gene1153;Name=AVR76_RS05595;gbkey=Gene;gene_biotype=tRNA;locus_tag=AVR76_RS05595;old_locus_tag=AVR76_05590
NZ_CP014522.1	tRNAscan-SE	tRNA	1140330	1140417	.	-	.	ID=rna26;Parent=gene1153;anticodon=(pos:complement(1140381..1140383));gbkey=tRNA;inference=COORDINATES: profile:tRNAscan-SE:1.23;product=tRNA-Ser
NZ_CP014522.1	tRNAscan-SE	exon	1140330	1140417	.	-	.	ID=id29;Parent=rna26;anticodon=(pos:complement(1140381..1140383));gbkey=tRNA;inference=COORDINATES: profile:tRNAscan-SE:1.23;product=tRNA-Ser
NZ_CP014522.1	RefSeq	gene	1140651	1141589	.	+	.	ID=gene1154;Name=AVR76_RS05600;gbkey=Gene;gene_biotype=protein_coding;locus_tag=AVR76_RS05600;old_locus_tag=AVR76_05595
NZ_CP014522.1	Protein Homology	CDS	1140651	1141589	.	+	0	ID=cds1127;Parent=gene1154;Dbxref=Genbank:WP_000351279.1;Name=WP_000351279.1;gbkey=CDS;inference=COORDINATES: similar to AA sequence:RefSeq:NP_415551.2;product=glyoxylate/hydroxypyruvate reductase A;protein_id=WP_000351279.1;transl_table=11
NZ_CP014522.1	RefSeq	gene	1141644	1142381	.	+	.	ID=gene1155;Name=AVR76_RS05605;gbkey=Gene;gene_biotype=protein_coding;locus_tag=AVR76_RS05605;old_locus_tag=AVR76_05600
NZ_CP014522.1	Protein Homology	CDS	1141644	1142381	.	+	0	ID=cds1128;Parent=gene1155;Dbxref=Genbank:WP_000283670.1;Name=WP_000283670.1;gbkey=CDS;inference=COORDINATES: similar to AA sequence:RefSeq:NP_309438.1;product=phosphatase;protein_id=WP_000283670.1;transl_table=11
NZ_CP014522.1	RefSeq	gene	1142405	1142959	.	+	.	ID=gene1156;Name=AVR76_RS05610;gbkey=Gene;gene_biotype=protein_coding;locus_tag=AVR76_RS05610;old_locus_tag=AVR76_05605
NZ_CP014522.1	Protein Homology	CDS	1142405	1142959	.	+	0	ID=cds1129;Parent=gene1156;Dbxref=Genbank:WP_001001921.1;Name=WP_001001921.1;gbkey=CDS;inference=COORDINATES: similar to AA sequence:RefSeq:NP_415553.1;product=chaperone protein YcdY;protein_id=WP_001001921.1;transl_table=11
NZ_CP014522.1	RefSeq	gene	1143061	1143552	.	+	.	ID=gene1157;Name=AVR76_RS05615;gbkey=Gene;gene_biotype=protein_coding;locus_tag=AVR76_RS05615;old_locus_tag=AVR76_05610
NZ_CP014522.1	Protein Homology	CDS	1143061	1143552	.	+	0	ID=cds1130;Parent=gene1157;Dbxref=Genbank:WP_001309402.1;Name=WP_001309402.1;gbkey=CDS;inference=COORDINATES: similar to AA sequence:RefSeq:YP_002411963.1;product=DUF1097 domain-containing protein;protein_id=WP_001309402.1;transl_table=11
NZ_CP014522.1	RefSeq	gene	1143617	1144450	.	-	.	ID=gene1158;Name=AVR76_RS05620;gbkey=Gene;gene_biotype=protein_coding;locus_tag=AVR76_RS05620;old_locus_tag=AVR76_05615
NZ_CP014522.1	Protein Homology	CDS	1143617	1144450	.	-	0	ID=cds1131;Parent=gene1158;Dbxref=Genbank:WP_001189322.1;Name=WP_001189322.1;Note=involved in the stability of the curlin proteins during assembly%3B involved in the secretion of the major curlin subunit CsgA across the outer membrane;gbkey=CDS;inference=COORDINATES: similar to AA sequence:RefSeq:NP_309441.1;product=curli production assembly/transport component CsgG;protein_id=WP_001189322.1;transl_table=11
NZ_CP014522.1	RefSeq	gene	1144477	1144893	.	-	.	ID=gene1159;Name=AVR76_RS05625;gbkey=Gene;gene_biotype=protein_coding;locus_tag=AVR76_RS05625;old_locus_tag=AVR76_05620
NZ_CP014522.1	Protein Homology	CDS	1144477	1144893	.	-	0	ID=cds1132;Parent=gene1159;Dbxref=Genbank:WP_001264082.1;Name=WP_001264082.1;Note=nucleator protein that participates in the polymerization of curlin (CsgA) subunits into curli (extracellular fibers from Escherichia and Salmonella spp. that are involved in the colonization of inert surfaces and biofilm formation)%3B part of the curli secretion and assembly protein complex;gbkey=CDS;inference=COORDINATES: similar to AA sequence:RefSeq:NP_309442.1;product=curli production assembly/transport component CsgF;protein_id=WP_001264082.1;transl_table=11
NZ_CP014522.1	RefSeq	gene	1144918	1145307	.	-	.	ID=gene1160;Name=AVR76_RS05630;gbkey=Gene;gene_biotype=protein_coding;locus_tag=AVR76_RS05630;old_locus_tag=AVR76_05625
NZ_CP014522.1	Protein Homology	CDS	1144918	1145307	.	-	0	ID=cds1133;Parent=gene1160;Dbxref=Genbank:WP_000833288.1;Name=WP_000833288.1;Note=chaperone-like protein that participates in the polymerization of curlin (CsgA) subunits into curli (extracellular fibers from Escherichia and Salmonella spp. that are involved in the colonization of inert surfaces and biofilm formation)%3B part of the curli secretion and assembly protein complex;gbkey=CDS;inference=COORDINATES: similar to AA sequence:RefSeq:NP_309443.1;product=curli production assembly/transport component CsgE;protein_id=WP_000833288.1;transl_table=11
NZ_CP014522.1	RefSeq	gene	1145312	1145962	.	-	.	ID=gene1161;Name=AVR76_RS05635;gbkey=Gene;gene_biotype=protein_coding;locus_tag=AVR76_RS05635;old_locus_tag=AVR76_05630
NZ_CP014522.1	Protein Homology	CDS	1145312	1145962	.	-	0	ID=cds1134;Parent=gene1161;Dbxref=Genbank:WP_000481500.1;Name=WP_000481500.1;gbkey=CDS;inference=COORDINATES: similar to AA sequence:RefSeq:NP_309444.1;product=transcriptional regulator CsgD;protein_id=WP_000481500.1;transl_table=11
NZ_CP014522.1	RefSeq	pseudogene	1146177	1146368	.	-	.	ID=gene1162;Name=AVR76_RS26445;gbkey=Gene;gene_biotype=pseudogene;locus_tag=AVR76_RS26445;pseudo=true
NZ_CP014522.1	Protein Homology	CDS	1146177	1146368	.	-	0	ID=cds1135;Parent=gene1162;Note=internal stop;gbkey=CDS;inference=COORDINATES: similar to AA sequence:RefSeq:WP_001663681.1;product=hypothetical protein;pseudo=true;transl_table=11
NZ_CP014522.1	RefSeq	gene	1146373	1146612	.	-	.	ID=gene1163;Name=AVR76_RS05640;gbkey=Gene;gene_biotype=protein_coding;locus_tag=AVR76_RS05640;old_locus_tag=AVR76_05635
NZ_CP014522.1	Protein Homology	CDS	1146373	1146612	.	-	0	ID=cds1136;Parent=gene1163;Dbxref=Genbank:WP_001295951.1;Name=WP_001295951.1;gbkey=CDS;inference=COORDINATES: similar to AA sequence:RefSeq:NP_309445.1;product=hypothetical protein;protein_id=WP_001295951.1;transl_table=11
NZ_CP014522.1	RefSeq	gene	1146715	1147170	.	+	.	ID=gene1164;Name=csgB;gbkey=Gene;gene=csgB;gene_biotype=protein_coding;locus_tag=AVR76_RS05645;old_locus_tag=AVR76_05640
NZ_CP014522.1	Protein Homology	CDS	1146715	1147170	.	+	0	ID=cds1137;Parent=gene1164;Dbxref=Genbank:WP_000791650.1;Name=WP_000791650.1;Note=CsgB%3B functions as a nucleator in the assembly of curli (coiled surface structures) on the cell surface;gbkey=CDS;gene=csgB;inference=COORDINATES: similar to AA sequence:RefSeq:NP_309446.1;product=minor curlin subunit;protein_id=WP_000791650.1;transl_table=11
NZ_CP014522.1	RefSeq	gene	1147211	1147669	.	+	.	ID=gene1165;Name=csgA;gbkey=Gene;gene=csgA;gene_biotype=protein_coding;locus_tag=AVR76_RS05650;old_locus_tag=AVR76_05645
NZ_CP014522.1	Protein Homology	CDS	1147211	1147669	.	+	0	ID=cds1138;Parent=gene1165;Dbxref=Genbank:WP_000771429.1;Name=WP_000771429.1;Note=the major structural subunit of curlin which assemble to form curli which can bind to fibronectin;gbkey=CDS;gene=csgA;inference=COORDINATES: similar to AA sequence:RefSeq:YP_002411969.1;product=major curlin subunit CsgA;protein_id=WP_000771429.1;transl_table=11
NZ_CP014522.1	RefSeq	gene	1147729	1148061	.	+	.	ID=gene1166;Name=csgC;gbkey=Gene;gene=csgC;gene_biotype=protein_coding;locus_tag=AVR76_RS05655;old_locus_tag=AVR76_05650
NZ_CP014522.1	Protein Homology	CDS	1147729	1148061	.	+	0	ID=cds1139;Parent=gene1166;Dbxref=Genbank:WP_000992818.1;Name=WP_000992818.1;Note=involved in autoagglutination of curliated cells%3B not involved in production of curli fibers;gbkey=CDS;gene=csgC;inference=COORDINATES: similar to AA sequence:RefSeq:NP_309448.1;product=curli assembly protein CsgC;protein_id=WP_000992818.1;transl_table=11
NZ_CP014522.1	RefSeq	gene	1148182	1148493	.	+	.	ID=gene1167;Name=AVR76_RS05660;gbkey=Gene;gene_biotype=protein_coding;locus_tag=AVR76_RS05660;old_locus_tag=AVR76_05655
NZ_CP014522.1	Protein Homology	CDS	1148182	1148493	.	+	0	ID=cds1140;Parent=gene1167;Dbxref=Genbank:WP_000489584.1;Name=WP_000489584.1;gbkey=CDS;inference=COORDINATES: similar to AA sequence:RefSeq:NP_309449.1;product=type 1 fimbrial protein;protein_id=WP_000489584.1;transl_table=11
NZ_CP014522.1	RefSeq	gene	1148588	1149121	.	+	.	ID=gene1168;Name=AVR76_RS05665;gbkey=Gene;gene_biotype=protein_coding;locus_tag=AVR76_RS05665;old_locus_tag=AVR76_05660
NZ_CP014522.1	Protein Homology	CDS	1148588	1149121	.	+	0	ID=cds1141;Parent=gene1168;Dbxref=Genbank:WP_000857405.1;Name=WP_000857405.1;gbkey=CDS;inference=COORDINATES: similar to AA sequence:RefSeq:NP_309450.1;product=O-acetyl-ADP-ribose deacetylase;protein_id=WP_000857405.1;transl_table=11
NZ_CP014522.1	RefSeq	gene	1149123	1150544	.	+	.	ID=gene1169;Name=AVR76_RS05670;gbkey=Gene;gene_biotype=protein_coding;locus_tag=AVR76_RS05670;old_locus_tag=AVR76_05665
NZ_CP014522.1	Protein Homology	CDS	1149123	1150544	.	+	0	ID=cds1142;Parent=gene1169;Dbxref=Genbank:WP_001385289.1;Name=WP_001385289.1;gbkey=CDS;inference=COORDINATES: similar to AA sequence:RefSeq:NP_415564.2;product=phospholipase D family protein;protein_id=WP_001385289.1;transl_table=11
NZ_CP014522.1	RefSeq	gene	1150552	1151709	.	-	.	ID=gene1170;Name=AVR76_RS05675;gbkey=Gene;gene_biotype=protein_coding;locus_tag=AVR76_RS05675;old_locus_tag=AVR76_05670
NZ_CP014522.1	Protein Homology	CDS	1150552	1151709	.	-	0	ID=cds1143;Parent=gene1170;Dbxref=Genbank:WP_001070347.1;Name=WP_001070347.1;gbkey=CDS;inference=COORDINATES: similar to AA sequence:RefSeq:NP_309452.1;product=glucans biosynthesis protein MdoC;protein_id=WP_001070347.1;transl_table=11
NZ_CP014522.1	RefSeq	gene	1151754	1151897	.	-	.	ID=gene1171;Name=AVR76_RS05680;gbkey=Gene;gene_biotype=protein_coding;locus_tag=AVR76_RS05680;old_locus_tag=AVR76_05675
NZ_CP014522.1	Protein Homology	CDS	1151754	1151897	.	-	0	ID=cds1144;Parent=gene1171;Dbxref=Genbank:WP_001111219.1;Name=WP_001111219.1;gbkey=CDS;inference=COORDINATES: similar to AA sequence:RefSeq:YP_002411975.1;product=hypothetical protein;protein_id=WP_001111219.1;transl_table=11
NZ_CP014522.1	RefSeq	gene	1151901	1152059	.	-	.	ID=gene1172;Name=AVR76_RS05685;gbkey=Gene;gene_biotype=protein_coding;locus_tag=AVR76_RS05685;old_locus_tag=AVR76_05680
NZ_CP014522.1	Protein Homology	CDS	1151901	1152059	.	-	0	ID=cds1145;Parent=gene1172;Dbxref=Genbank:WP_012601459.1;Name=WP_012601459.1;gbkey=CDS;inference=COORDINATES: similar to AA sequence:RefSeq:YP_002411976.1;product=hypothetical protein;protein_id=WP_012601459.1;transl_table=11
NZ_CP014522.1	RefSeq	gene	1152103	1153638	.	+	.	ID=gene1173;Name=mdoG;gbkey=Gene;gene=mdoG;gene_biotype=protein_coding;locus_tag=AVR76_RS05690;old_locus_tag=AVR76_05685
NZ_CP014522.1	Protein Homology	CDS	1152103	1153638	.	+	0	ID=cds1146;Parent=gene1173;Dbxref=Genbank:WP_001300662.1;Name=WP_001300662.1;Note=involved in the biosynthesis of osmoregulated periplasmic glucans%3B required for the assembly of the polyglucose structure of glucan;gbkey=CDS;gene=mdoG;inference=COORDINATES: similar to AA sequence:RefSeq:NP_309453.1;product=glucan biosynthesis protein G;protein_id=WP_001300662.1;transl_table=11
NZ_CP014522.1	RefSeq	gene	1153631	1156174	.	+	.	ID=gene1174;Name=AVR76_RS05695;gbkey=Gene;gene_biotype=protein_coding;locus_tag=AVR76_RS05695;old_locus_tag=AVR76_05690
NZ_CP014522.1	Protein Homology	CDS	1153631	1156174	.	+	0	ID=cds1147;Parent=gene1174;Dbxref=Genbank:WP_001304473.1;Name=WP_001304473.1;gbkey=CDS;inference=COORDINATES: similar to AA sequence:RefSeq:NP_415567.1;product=glucan biosynthesis protein H;protein_id=WP_001304473.1;transl_table=11
NZ_CP014522.1	RefSeq	gene	1156346	1156573	.	+	.	ID=gene1175;Name=AVR76_RS05700;gbkey=Gene;gene_biotype=protein_coding;locus_tag=AVR76_RS05700;old_locus_tag=AVR76_05695
NZ_CP014522.1	Protein Homology	CDS	1156346	1156573	.	+	0	ID=cds1148;Parent=gene1175;Dbxref=Genbank:WP_001237205.1;Name=WP_001237205.1;gbkey=CDS;inference=COORDINATES: similar to AA sequence:RefSeq:NP_309455.1;product=YceK/YidQ family lipoprotein;protein_id=WP_001237205.1;transl_table=11
NZ_CP014522.1	RefSeq	gene	1156574	1156948	.	-	.	ID=gene1176;Name=AVR76_RS05705;gbkey=Gene;gene_biotype=protein_coding;locus_tag=AVR76_RS05705;old_locus_tag=AVR76_05700
NZ_CP014522.1	Protein Homology	CDS	1156574	1156948	.	-	0	ID=cds1149;Parent=gene1176;Dbxref=Genbank:WP_001295957.1;Name=WP_001295957.1;gbkey=CDS;inference=COORDINATES: similar to AA sequence:RefSeq:NP_309456.2;product=SecY/SecA suppressor protein;protein_id=WP_001295957.1;transl_table=11
NZ_CP014522.1	RefSeq	gene	1157031	1158257	.	-	.	ID=gene1177;Name=AVR76_RS05715;gbkey=Gene;gene_biotype=protein_coding;locus_tag=AVR76_RS05715;old_locus_tag=AVR76_05710
NZ_CP014522.1	Protein Homology	CDS	1157031	1158257	.	-	0	ID=cds1150;Parent=gene1177;Dbxref=Genbank:WP_000074171.1;Name=WP_000074171.1;gbkey=CDS;inference=COORDINATES: similar to AA sequence:RefSeq:NP_415571.1;product=multidrug resistance protein MdtG;protein_id=WP_000074171.1;transl_table=11
NZ_CP014522.1	RefSeq	gene	1158429	1159349	.	-	.	ID=gene1178;Name=AVR76_RS05720;gbkey=Gene;gene_biotype=protein_coding;locus_tag=AVR76_RS05720;old_locus_tag=AVR76_05715
NZ_CP014522.1	Protein Homology	CDS	1158429	1159349	.	-	0	ID=cds1151;Parent=gene1178;Dbxref=Genbank:WP_001576710.1;Name=WP_001576710.1;Note=Acylates the intermediate (KDO)2-lipid IVA to form (KDO)2-(lauroyl)-lipid IVA;gbkey=CDS;inference=COORDINATES: similar to AA sequence:RefSeq:NP_309459.1;product=lipid A biosynthesis lauroyltransferase;protein_id=WP_001576710.1;transl_table=11
NZ_CP014522.1	RefSeq	gene	1159574	1160626	.	+	.	ID=gene1179;Name=AVR76_RS05725;gbkey=Gene;gene_biotype=protein_coding;locus_tag=AVR76_RS05725;old_locus_tag=AVR76_05720
NZ_CP014522.1	Protein Homology	CDS	1159574	1160626	.	+	0	ID=cds1152;Parent=gene1179;Dbxref=Genbank:WP_001295959.1;Name=WP_001295959.1;gbkey=CDS;inference=COORDINATES: similar to AA sequence:RefSeq:NP_415573.1;product=rhodanese domain-containing protein;protein_id=WP_001295959.1;transl_table=11
NZ_CP014522.1	RefSeq	gene	1160668	1161243	.	-	.	ID=gene1180;Name=AVR76_RS05730;gbkey=Gene;gene_biotype=protein_coding;locus_tag=AVR76_RS05730;old_locus_tag=AVR76_05725
NZ_CP014522.1	Protein Homology	CDS	1160668	1161243	.	-	0	ID=cds1153;Parent=gene1180;Dbxref=Genbank:WP_000749265.1;Name=WP_000749265.1;gbkey=CDS;inference=COORDINATES: similar to AA sequence:RefSeq:NP_309461.1;product=hypothetical protein;protein_id=WP_000749265.1;transl_table=11
NZ_CP014522.1	RefSeq	gene	1161247	1161813	.	-	.	ID=gene1181;Name=AVR76_RS05735;gbkey=Gene;gene_biotype=protein_coding;locus_tag=AVR76_RS05735;old_locus_tag=AVR76_05730
NZ_CP014522.1	Protein Homology	CDS	1161247	1161813	.	-	0	ID=cds1154;Parent=gene1181;Dbxref=Genbank:WP_000011128.1;Name=WP_000011128.1;gbkey=CDS;inference=COORDINATES: similar to AA sequence:RefSeq:NP_309462.1;product=cytochrome b;protein_id=WP_000011128.1;transl_table=11
NZ_CP014522.1	RefSeq	gene	1162074	1162214	.	-	.	ID=gene1182;Name=AVR76_RS05740;gbkey=Gene;gene_biotype=protein_coding;locus_tag=AVR76_RS05740;old_locus_tag=AVR76_05735
NZ_CP014522.1	Protein Homology	CDS	1162074	1162214	.	-	0	ID=cds1155;Parent=gene1182;Dbxref=Genbank:WP_001323065.1;Name=WP_001323065.1;gbkey=CDS;inference=COORDINATES: similar to AA sequence:RefSeq:NP_309463.1;product=DUF2770 domain-containing protein;protein_id=WP_001323065.1;transl_table=11
NZ_CP014522.1	RefSeq	gene	1162235	1163353	.	-	.	ID=gene1183;Name=AVR76_RS05745;gbkey=Gene;gene_biotype=protein_coding;locus_tag=AVR76_RS05745;old_locus_tag=AVR76_05740
NZ_CP014522.1	Protein Homology	CDS	1162235	1163353	.	-	0	ID=cds1156;Parent=gene1183;Dbxref=Genbank:WP_000872785.1;Name=WP_000872785.1;gbkey=CDS;inference=COORDINATES: similar to AA sequence:RefSeq:NP_415577.1;product=N-methyl-L-tryptophan oxidase;protein_id=WP_000872785.1;transl_table=11
NZ_CP014522.1	RefSeq	gene	1163468	1163722	.	-	.	ID=gene1184;Name=bssS;gbkey=Gene;gene=bssS;gene_biotype=protein_coding;locus_tag=AVR76_RS05750;old_locus_tag=AVR76_05745
NZ_CP014522.1	Protein Homology	CDS	1163468	1163722	.	-	0	ID=cds1157;Parent=gene1184;Dbxref=Genbank:WP_000414438.1;Name=WP_000414438.1;Note=BssS%3B regulator of biofilm through signal secretion%3B disruption of this gene in Escherichia coli led to effects on biofilm formation%2C alteration in expression of a number of genes and mutations in bssS led to defects in indole transport and autoinducer-2 uptake and processing;gbkey=CDS;gene=bssS;inference=COORDINATES: similar to AA sequence:RefSeq:NP_415578.3;product=biofilm regulator BssS;protein_id=WP_000414438.1;transl_table=11
NZ_CP014522.1	RefSeq	gene	1164011	1164256	.	-	.	ID=gene1185;Name=AVR76_RS05755;gbkey=Gene;gene_biotype=protein_coding;locus_tag=AVR76_RS05755;old_locus_tag=AVR76_05750
NZ_CP014522.1	Protein Homology	CDS	1164011	1164256	.	-	0	ID=cds1158;Parent=gene1185;Dbxref=Genbank:WP_001217754.1;Name=WP_001217754.1;gbkey=CDS;inference=COORDINATES: similar to AA sequence:RefSeq:NP_309466.1;product=DNA-damage-inducible protein I;protein_id=WP_001217754.1;transl_table=11
NZ_CP014522.1	RefSeq	gene	1164333	1165376	.	-	.	ID=gene1186;Name=AVR76_RS05760;gbkey=Gene;gene_biotype=protein_coding;locus_tag=AVR76_RS05760;old_locus_tag=AVR76_05755
NZ_CP014522.1	Protein Homology	CDS	1164333	1165376	.	-	0	ID=cds1159;Parent=gene1186;Dbxref=Genbank:WP_000126542.1;Name=WP_000126542.1;gbkey=CDS;inference=COORDINATES: similar to AA sequence:RefSeq:NP_415580.1;product=dihydroorotase;protein_id=WP_000126542.1;transl_table=11
NZ_CP014522.1	RefSeq	gene	1165482	1166042	.	-	.	ID=gene1187;Name=AVR76_RS05765;gbkey=Gene;gene_biotype=protein_coding;locus_tag=AVR76_RS05765;old_locus_tag=AVR76_05760
NZ_CP014522.1	Protein Homology	CDS	1165482	1166042	.	-	0	ID=cds1160;Parent=gene1187;Dbxref=Genbank:WP_001295443.1;Name=WP_001295443.1;gbkey=CDS;inference=COORDINATES: similar to AA sequence:RefSeq:NP_415581.1;product=lipoprotein;protein_id=WP_001295443.1;transl_table=11
NZ_CP014522.1	RefSeq	gene	1166176	1166823	.	-	.	ID=gene1188;Name=AVR76_RS05770;gbkey=Gene;gene_biotype=protein_coding;locus_tag=AVR76_RS05770;old_locus_tag=AVR76_05765
NZ_CP014522.1	Protein Homology	CDS	1166176	1166823	.	-	0	ID=cds1161;Parent=gene1188;Dbxref=Genbank:WP_000780912.1;Name=WP_000780912.1;gbkey=CDS;inference=COORDINATES: similar to AA sequence:RefSeq:NP_309469.1;product=glutaredoxin 2;protein_id=WP_000780912.1;transl_table=11
NZ_CP014522.1	RefSeq	gene	1166887	1168095	.	-	.	ID=gene1189;Name=AVR76_RS05775;gbkey=Gene;gene_biotype=protein_coding;locus_tag=AVR76_RS05775;old_locus_tag=AVR76_05770
NZ_CP014522.1	Protein Homology	CDS	1166887	1168095	.	-	0	ID=cds1162;Parent=gene1189;Dbxref=Genbank:WP_000092206.1;Name=WP_000092206.1;Note=Confers resistance to norfloxacin and enoxacin;gbkey=CDS;inference=COORDINATES: similar to AA sequence:RefSeq:NP_415583.4;product=multidrug resistance protein MdtH;protein_id=WP_000092206.1;transl_table=11
NZ_CP014522.1	RefSeq	gene	1168331	1168915	.	+	.	ID=gene1190;Name=AVR76_RS05780;gbkey=Gene;gene_biotype=protein_coding;locus_tag=AVR76_RS05780;old_locus_tag=AVR76_05775
NZ_CP014522.1	Protein Homology	CDS	1168331	1168915	.	+	0	ID=cds1163;Parent=gene1190;Dbxref=Genbank:WP_000468182.1;Name=WP_000468182.1;gbkey=CDS;inference=COORDINATES: similar to AA sequence:RefSeq:YP_002411993.1;product=30S ribosomal protein S5 alanine N-acetyltransferase;protein_id=WP_000468182.1;transl_table=11
NZ_CP014522.1	RefSeq	gene	1168926	1169573	.	+	.	ID=gene1191;Name=AVR76_RS05785;gbkey=Gene;gene_biotype=protein_coding;locus_tag=AVR76_RS05785;old_locus_tag=AVR76_05780
NZ_CP014522.1	Protein Homology	CDS	1168926	1169573	.	+	0	ID=cds1164;Parent=gene1191;Dbxref=Genbank:WP_000877123.1;Name=WP_000877123.1;gbkey=CDS;inference=COORDINATES: similar to AA sequence:RefSeq:NP_309472.1;product=DUF480 domain-containing protein;protein_id=WP_000877123.1;transl_table=11
NZ_CP014522.1	RefSeq	gene	1169575	1170498	.	+	.	ID=gene1192;Name=AVR76_RS05790;gbkey=Gene;gene_biotype=protein_coding;locus_tag=AVR76_RS05790;old_locus_tag=AVR76_05785
NZ_CP014522.1	Protein Homology	CDS	1169575	1170498	.	+	0	ID=cds1165;Parent=gene1192;Dbxref=Genbank:WP_000736146.1;Name=WP_000736146.1;gbkey=CDS;inference=COORDINATES: similar to AA sequence:RefSeq:YP_002411995.1;product=gfo/Idh/MocA family oxidoreductase;protein_id=WP_000736146.1;transl_table=11
NZ_CP014522.1	RefSeq	gene	1170608	1172143	.	+	.	ID=gene1193;Name=AVR76_RS05795;gbkey=Gene;gene_biotype=protein_coding;locus_tag=AVR76_RS05795;old_locus_tag=AVR76_05790
NZ_CP014522.1	Protein Homology	CDS	1170608	1172143	.	+	0	ID=cds1166;Parent=gene1193;Dbxref=Genbank:WP_001050672.1;Name=WP_001050672.1;gbkey=CDS;inference=COORDINATES: similar to AA sequence:RefSeq:YP_002411996.1;product=lipid II flippase MurJ;protein_id=WP_001050672.1;transl_table=11
NZ_CP014522.1	RefSeq	gene	1172183	1172599	.	-	.	ID=gene1194;Name=AVR76_RS05800;gbkey=Gene;gene_biotype=protein_coding;locus_tag=AVR76_RS05800;old_locus_tag=AVR76_05795
NZ_CP014522.1	Protein Homology	CDS	1172183	1172599	.	-	0	ID=cds1167;Parent=gene1194;Dbxref=Genbank:WP_000197357.1;Name=WP_000197357.1;Note=export chaperone for FlgK and FlgL;gbkey=CDS;inference=COORDINATES: similar to AA sequence:RefSeq:NP_309475.1;product=flagella biosynthesis chaperone FlgN;protein_id=WP_000197357.1;transl_table=11
NZ_CP014522.1	RefSeq	gene	1172604	1172897	.	-	.	ID=gene1195;Name=AVR76_RS05805;gbkey=Gene;gene_biotype=protein_coding;locus_tag=AVR76_RS05805;old_locus_tag=AVR76_05800
NZ_CP014522.1	Protein Homology	CDS	1172604	1172897	.	-	0	ID=cds1168;Parent=gene1195;Dbxref=Genbank:WP_000020884.1;Name=WP_000020884.1;Note=regulates the flagellar specific sigma28 transcription factor;gbkey=CDS;inference=COORDINATES: similar to AA sequence:RefSeq:NP_309476.1;product=anti-sigma-28 factor FlgM;protein_id=WP_000020884.1;transl_table=11
NZ_CP014522.1	RefSeq	gene	1172973	1173632	.	-	.	ID=gene1196;Name=AVR76_RS05810;gbkey=Gene;gene_biotype=protein_coding;locus_tag=AVR76_RS05810;old_locus_tag=AVR76_05805
NZ_CP014522.1	Protein Homology	CDS	1172973	1173632	.	-	0	ID=cds1169;Parent=gene1196;Dbxref=Genbank:WP_000955721.1;Name=WP_000955721.1;gbkey=CDS;inference=COORDINATES: similar to AA sequence:RefSeq:NP_415590.1;product=flagellar basal body P-ring formation protein FlgA;protein_id=WP_000955721.1;transl_table=11
NZ_CP014522.1	RefSeq	gene	1173787	1174203	.	+	.	ID=gene1197;Name=flgB;gbkey=Gene;gene=flgB;gene_biotype=protein_coding;locus_tag=AVR76_RS05815;old_locus_tag=AVR76_05810
NZ_CP014522.1	Protein Homology	CDS	1173787	1174203	.	+	0	ID=cds1170;Parent=gene1197;Dbxref=Genbank:WP_000884697.1;Name=WP_000884697.1;Note=with FlgF and C makes up the proximal portion of the flagellar basal body rod%3B Vibrio parahaemolyticus protein is associated with the polar flagella;gbkey=CDS;gene=flgB;inference=COORDINATES: similar to AA sequence:RefSeq:NP_415591.1;product=flagellar basal body rod protein FlgB;protein_id=WP_000884697.1;transl_table=11
NZ_CP014522.1	RefSeq	gene	1174207	1174611	.	+	.	ID=gene1198;Name=AVR76_RS05820;gbkey=Gene;gene_biotype=protein_coding;locus_tag=AVR76_RS05820;old_locus_tag=AVR76_05815
NZ_CP014522.1	Protein Homology	CDS	1174207	1174611	.	+	0	ID=cds1171;Parent=gene1198;Dbxref=Genbank:WP_001196460.1;Name=WP_001196460.1;gbkey=CDS;inference=COORDINATES: similar to AA sequence:RefSeq:WP_001740734.1;product=flagellar basal body rod protein FlgC;protein_id=WP_001196460.1;transl_table=11
NZ_CP014522.1	RefSeq	gene	1174623	1175318	.	+	.	ID=gene1199;Name=flgD;gbkey=Gene;gene=flgD;gene_biotype=protein_coding;locus_tag=AVR76_RS05825;old_locus_tag=AVR76_05820
NZ_CP014522.1	Protein Homology	CDS	1174623	1175318	.	+	0	ID=cds1172;Parent=gene1199;Dbxref=Genbank:WP_001576714.1;Name=WP_001576714.1;Note=acts as a scaffold for the assembly of hook proteins onto the flagellar basal body rod%3B Yersinia%2C Vibrio parahaemolyticus%2C Bradyrhizobium and other organisms have 2 copies of some flagellar genes%3B in V. parahaemolyticus one set used for lateral flagella production and the other is used for the polar flagella production;gbkey=CDS;gene=flgD;inference=COORDINATES: similar to AA sequence:RefSeq:NP_309480.1;product=flagellar hook assembly protein FlgD;protein_id=WP_001576714.1;transl_table=11
NZ_CP014522.1	RefSeq	gene	1175343	1176548	.	+	.	ID=gene1200;Name=flgE;gbkey=Gene;gene=flgE;gene_biotype=protein_coding;locus_tag=AVR76_RS05830;old_locus_tag=AVR76_05825
NZ_CP014522.1	Protein Homology	CDS	1175343	1176548	.	+	0	ID=cds1173;Parent=gene1200;Dbxref=Genbank:WP_000885885.1;Name=WP_000885885.1;Note=the hook connects flagellar basal body to the flagellar filament;gbkey=CDS;gene=flgE;inference=COORDINATES: similar to AA sequence:RefSeq:NP_309481.1;product=flagellar hook protein FlgE;protein_id=WP_000885885.1;transl_table=11
NZ_CP014522.1	RefSeq	gene	1176568	1177323	.	+	.	ID=gene1201;Name=flgF;gbkey=Gene;gene=flgF;gene_biotype=protein_coding;locus_tag=AVR76_RS05835;old_locus_tag=AVR76_05830
NZ_CP014522.1	Protein Homology	CDS	1176568	1177323	.	+	0	ID=cds1174;Parent=gene1201;Dbxref=Genbank:WP_000349340.1;Name=WP_000349340.1;Note=FlgF%2C with FlgB and C%2C makes up the proximal portion of the flagellar basal body rod;gbkey=CDS;gene=flgF;inference=COORDINATES: similar to AA sequence:RefSeq:YP_002412004.1;product=flagellar basal body rod protein FlgF;protein_id=WP_000349340.1;transl_table=11
NZ_CP014522.1	RefSeq	gene	1177495	1178277	.	+	.	ID=gene1202;Name=AVR76_RS05840;gbkey=Gene;gene_biotype=protein_coding;locus_tag=AVR76_RS05840;old_locus_tag=AVR76_05835
NZ_CP014522.1	Protein Homology	CDS	1177495	1178277	.	+	0	ID=cds1175;Parent=gene1202;Dbxref=Genbank:WP_000625837.1;Name=WP_000625837.1;gbkey=CDS;inference=COORDINATES: similar to AA sequence:RefSeq:WP_006819466.1;product=flagellar basal body rod protein FlgG;protein_id=WP_000625837.1;transl_table=11
NZ_CP014522.1	RefSeq	gene	1178331	1179029	.	+	.	ID=gene1203;Name=AVR76_RS05845;gbkey=Gene;gene_biotype=protein_coding;locus_tag=AVR76_RS05845;old_locus_tag=AVR76_05840
NZ_CP014522.1	Protein Homology	CDS	1178331	1179029	.	+	0	ID=cds1176;Parent=gene1203;Dbxref=Genbank:WP_001295960.1;Name=WP_001295960.1;gbkey=CDS;inference=COORDINATES: similar to AA sequence:RefSeq:NP_309484.1;product=flagellar basal body L-ring protein FlgH;protein_id=WP_001295960.1;transl_table=11
NZ_CP014522.1	RefSeq	gene	1179041	1180138	.	+	.	ID=gene1204;Name=flgI;gbkey=Gene;gene=flgI;gene_biotype=protein_coding;locus_tag=AVR76_RS05850;old_locus_tag=AVR76_05845
NZ_CP014522.1	Protein Homology	CDS	1179041	1180138	.	+	0	ID=cds1177;Parent=gene1204;Dbxref=Genbank:WP_000589326.1;Name=WP_000589326.1;Note=part of the basal body which consists of four rings L%2C P%2C S%2C and M mounted on a central rod%3B Vibrio parahaemolyticus%2C Yersinia%2C Bradyrhizobium and other bacteria have two copies of this and other flagellar genes%3B the V. parahaemolyticus protein is associated with the polar flagella and the Bradyrhizobium protein is associated with the thick flagellum;gbkey=CDS;gene=flgI;inference=COORDINATES: similar to AA sequence:RefSeq:NP_415598.3;product=flagellar P-ring protein;protein_id=WP_000589326.1;transl_table=11
NZ_CP014522.1	RefSeq	gene	1180138	1181079	.	+	.	ID=gene1205;Name=AVR76_RS05855;gbkey=Gene;gene_biotype=protein_coding;locus_tag=AVR76_RS05855;old_locus_tag=AVR76_05850
NZ_CP014522.1	Protein Homology	CDS	1180138	1181079	.	+	0	ID=cds1178;Parent=gene1205;Dbxref=Genbank:WP_001295961.1;Name=WP_001295961.1;gbkey=CDS;inference=COORDINATES: similar to AA sequence:RefSeq:NP_415599.1;product=flagellar assembly peptidoglycan hydrolase FlgJ;protein_id=WP_001295961.1;transl_table=11
NZ_CP014522.1	RefSeq	gene	1181145	1182788	.	+	.	ID=gene1206;Name=AVR76_RS05860;gbkey=Gene;gene_biotype=protein_coding;locus_tag=AVR76_RS05860;old_locus_tag=AVR76_05855
NZ_CP014522.1	Protein Homology	CDS	1181145	1182788	.	+	0	ID=cds1179;Parent=gene1206;Dbxref=Genbank:WP_000096483.1;Name=WP_000096483.1;gbkey=CDS;inference=COORDINATES: similar to AA sequence:RefSeq:NP_415600.1;product=flagellar hook-associated protein FlgK;protein_id=WP_000096483.1;transl_table=11
NZ_CP014522.1	RefSeq	gene	1182800	1183753	.	+	.	ID=gene1207;Name=flgL;gbkey=Gene;gene=flgL;gene_biotype=protein_coding;locus_tag=AVR76_RS05865;old_locus_tag=AVR76_05860
NZ_CP014522.1	Protein Homology	CDS	1182800	1183753	.	+	0	ID=cds1180;Parent=gene1207;Dbxref=Genbank:WP_001212762.1;Name=WP_001212762.1;Note=with FlgK acts as a hook filament junction protein to join the flagellar filament to the hook%3B Yersinia%2C Vibrio parahaemolyticus%2C Bradyrhizobium and other organisms have 2 copies of this and other flagellar genes;gbkey=CDS;gene=flgL;inference=COORDINATES: similar to AA sequence:RefSeq:YP_002412010.1;product=flagellar hook-filament junction protein FlgL;protein_id=WP_001212762.1;transl_table=11
NZ_CP014522.1	RefSeq	gene	1183948	1187133	.	-	.	ID=gene1208;Name=AVR76_RS05870;gbkey=Gene;gene_biotype=protein_coding;locus_tag=AVR76_RS05870;old_locus_tag=AVR76_05865
NZ_CP014522.1	Protein Homology	CDS	1183948	1187133	.	-	0	ID=cds1181;Parent=gene1208;Dbxref=Genbank:WP_000827406.1;Name=WP_000827406.1;gbkey=CDS;inference=COORDINATES: similar to AA sequence:RefSeq:NP_415602.1;product=ribonuclease E;protein_id=WP_000827406.1;transl_table=11
NZ_CP014522.1	RefSeq	gene	1187268	1187588	.	+	.	ID=gene1209;Name=AVR76_RS05875;gbkey=Gene;gene_biotype=protein_coding;locus_tag=AVR76_RS05875;old_locus_tag=AVR76_05870
NZ_CP014522.1	Protein Homology	CDS	1187268	1187588	.	+	0	ID=cds1182;Parent=gene1209;Dbxref=Genbank:WP_001295962.1;Name=WP_001295962.1;gbkey=CDS;inference=COORDINATES: similar to AA sequence:RefSeq:NP_415603.2;product=DUF2655 domain-containing protein;protein_id=WP_001295962.1;transl_table=11
NZ_CP014522.1	RefSeq	gene	1187706	1188665	.	+	.	ID=gene1210;Name=AVR76_RS05880;gbkey=Gene;gene_biotype=protein_coding;locus_tag=AVR76_RS05880;old_locus_tag=AVR76_05875
NZ_CP014522.1	Protein Homology	CDS	1187706	1188665	.	+	0	ID=cds1183;Parent=gene1210;Dbxref=Genbank:WP_000846342.1;Name=WP_000846342.1;gbkey=CDS;inference=COORDINATES: similar to AA sequence:RefSeq:NP_309491.1;product=ribosomal large subunit pseudouridine synthase C;protein_id=WP_000846342.1;transl_table=11
NZ_CP014522.1	RefSeq	gene	1188777	1189361	.	-	.	ID=gene1211;Name=AVR76_RS05885;gbkey=Gene;gene_biotype=protein_coding;locus_tag=AVR76_RS05885;old_locus_tag=AVR76_05880
NZ_CP014522.1	Protein Homology	CDS	1188777	1189361	.	-	0	ID=cds1184;Parent=gene1211;Dbxref=Genbank:WP_012896768.1;Name=WP_012896768.1;Note=Maf%3B overexpression in Bacillus subtilis inhibits septation in the dividing cell;gbkey=CDS;inference=COORDINATES: similar to AA sequence:RefSeq:NP_415605.2;product=septum formation inhibitor Maf;protein_id=WP_012896768.1;transl_table=11
NZ_CP014522.1	RefSeq	gene	1189560	1190081	.	+	.	ID=gene1212;Name=AVR76_RS05890;gbkey=Gene;gene_biotype=protein_coding;locus_tag=AVR76_RS05890;old_locus_tag=AVR76_05885
NZ_CP014522.1	Protein Homology	CDS	1189560	1190081	.	+	0	ID=cds1185;Parent=gene1212;Dbxref=Genbank:WP_001174481.1;Name=WP_001174481.1;gbkey=CDS;inference=COORDINATES: similar to AA sequence:RefSeq:WP_001174481.1;product=hypothetical protein;protein_id=WP_001174481.1;transl_table=11
NZ_CP014522.1	RefSeq	gene	1190133	1190306	.	+	.	ID=gene1213;Name=AVR76_RS05895;gbkey=Gene;gene_biotype=protein_coding;locus_tag=AVR76_RS05895;old_locus_tag=AVR76_05890
NZ_CP014522.1	Protein Homology	CDS	1190133	1190306	.	+	0	ID=cds1186;Parent=gene1213;Dbxref=Genbank:WP_000290727.1;Name=WP_000290727.1;gbkey=CDS;inference=COORDINATES: similar to AA sequence:RefSeq:WP_005125993.1;product=50S ribosomal protein L32;protein_id=WP_000290727.1;transl_table=11
NZ_CP014522.1	RefSeq	gene	1190387	1191457	.	+	.	ID=gene1214;Name=AVR76_RS05900;gbkey=Gene;gene_biotype=protein_coding;locus_tag=AVR76_RS05900;old_locus_tag=AVR76_05895
NZ_CP014522.1	Protein Homology	CDS	1190387	1191457	.	+	0	ID=cds1187;Parent=gene1214;Dbxref=Genbank:WP_000197578.1;Name=WP_000197578.1;gbkey=CDS;inference=COORDINATES: similar to AA sequence:RefSeq:NP_309495.2;product=phosphate acyltransferase;protein_id=WP_000197578.1;transl_table=11
NZ_CP014522.1	RefSeq	gene	1191525	1192478	.	+	.	ID=gene1215;Name=AVR76_RS05905;gbkey=Gene;gene_biotype=protein_coding;locus_tag=AVR76_RS05905;old_locus_tag=AVR76_05900
NZ_CP014522.1	Protein Homology	CDS	1191525	1192478	.	+	0	ID=cds1188;Parent=gene1215;Dbxref=Genbank:WP_000288138.1;Name=WP_000288138.1;Note=FabH%3B beta-ketoacyl-acyl carrier protein synthase III%3B catalyzes the condensation of acetyl-CoA with malonyl-ACP to initiate cycles of fatty acid elongation%3B differs from 3-oxoacyl-(acyl carrier protein) synthase I and II in that it utilizes CoA thioesters as primers rather than acyl-ACPs;gbkey=CDS;inference=COORDINATES: similar to AA sequence:RefSeq:WP_005129019.1;product=ketoacyl-ACP synthase III;protein_id=WP_000288138.1;transl_table=11
NZ_CP014522.1	RefSeq	gene	1192494	1193423	.	+	.	ID=gene1216;Name=AVR76_RS05910;gbkey=Gene;gene_biotype=protein_coding;locus_tag=AVR76_RS05910;old_locus_tag=AVR76_05905
NZ_CP014522.1	Protein Homology	CDS	1192494	1193423	.	+	0	ID=cds1189;Parent=gene1216;Dbxref=Genbank:WP_000191372.1;Name=WP_000191372.1;gbkey=CDS;inference=COORDINATES: similar to AA sequence:RefSeq:NP_415610.1;product=malonyl CoA-ACP transacylase;protein_id=WP_000191372.1;transl_table=11
NZ_CP014522.1	RefSeq	gene	1193436	1194170	.	+	.	ID=gene1217;Name=fabG;gbkey=Gene;gene=fabG;gene_biotype=protein_coding;locus_tag=AVR76_RS05915;old_locus_tag=AVR76_05910
NZ_CP014522.1	Protein Homology	CDS	1193436	1194170	.	+	0	ID=cds1190;Parent=gene1217;Dbxref=Genbank:WP_001008535.1;Name=WP_001008535.1;Note=catalyzes the first of the two reduction steps in the elongation cycle of fatty acid synthesis;gbkey=CDS;gene=fabG;inference=COORDINATES: similar to AA sequence:RefSeq:WP_005129017.1;product=beta-ketoacyl-ACP reductase;protein_id=WP_001008535.1;transl_table=11
NZ_CP014522.1	RefSeq	gene	1194381	1194617	.	+	.	ID=gene1218;Name=AVR76_RS05920;gbkey=Gene;gene_biotype=protein_coding;locus_tag=AVR76_RS05920;old_locus_tag=AVR76_05915
NZ_CP014522.1	Protein Homology	CDS	1194381	1194617	.	+	0	ID=cds1191;Parent=gene1218;Dbxref=Genbank:WP_000103754.1;Name=WP_000103754.1;gbkey=CDS;inference=COORDINATES: similar to AA sequence:RefSeq:WP_016535861.1;product=acyl carrier protein;protein_id=WP_000103754.1;transl_table=11
NZ_CP014522.1	RefSeq	gene	1194705	1195946	.	+	.	ID=gene1219;Name=AVR76_RS05925;gbkey=Gene;gene_biotype=protein_coding;locus_tag=AVR76_RS05925;old_locus_tag=AVR76_05920
NZ_CP014522.1	Protein Homology	CDS	1194705	1195946	.	+	0	ID=cds1192;Parent=gene1219;Dbxref=Genbank:WP_000044679.1;Name=WP_000044679.1;gbkey=CDS;inference=COORDINATES: similar to AA sequence:RefSeq:NP_309500.1;product=beta-ketoacyl-[acyl-carrier-protein] synthase II;protein_id=WP_000044679.1;transl_table=11
NZ_CP014522.1	RefSeq	gene	1196066	1196875	.	+	.	ID=gene1220;Name=AVR76_RS05930;gbkey=Gene;gene_biotype=protein_coding;locus_tag=AVR76_RS05930;old_locus_tag=AVR76_05925
NZ_CP014522.1	Protein Homology	CDS	1196066	1196875	.	+	0	ID=cds1193;Parent=gene1220;Dbxref=Genbank:WP_000478684.1;Name=WP_000478684.1;gbkey=CDS;inference=COORDINATES: similar to AA sequence:RefSeq:YP_002412026.1;product=aminodeoxychorismate lyase;protein_id=WP_000478684.1;transl_table=11
NZ_CP014522.1	RefSeq	gene	1196878	1197900	.	+	.	ID=gene1221;Name=AVR76_RS05935;gbkey=Gene;gene_biotype=protein_coding;locus_tag=AVR76_RS05935;old_locus_tag=AVR76_05930
NZ_CP014522.1	Protein Homology	CDS	1196878	1197900	.	+	0	ID=cds1194;Parent=gene1221;Dbxref=Genbank:WP_000756838.1;Name=WP_000756838.1;gbkey=CDS;inference=COORDINATES: similar to AA sequence:RefSeq:YP_002412027.1;product=cell division protein YceG;protein_id=WP_000756838.1;transl_table=11
NZ_CP014522.1	RefSeq	gene	1197890	1198531	.	+	.	ID=gene1222;Name=AVR76_RS05940;gbkey=Gene;gene_biotype=protein_coding;locus_tag=AVR76_RS05940;old_locus_tag=AVR76_05935
NZ_CP014522.1	Protein Homology	CDS	1197890	1198531	.	+	0	ID=cds1195;Parent=gene1222;Dbxref=Genbank:WP_001257002.1;Name=WP_001257002.1;gbkey=CDS;inference=COORDINATES: similar to AA sequence:RefSeq:YP_002412028.1;product=thymidylate kinase;protein_id=WP_001257002.1;transl_table=11
NZ_CP014522.1	RefSeq	gene	1198528	1199532	.	+	.	ID=gene1223;Name=AVR76_RS05945;gbkey=Gene;gene_biotype=protein_coding;locus_tag=AVR76_RS05945;old_locus_tag=AVR76_05940
NZ_CP014522.1	Protein Homology	CDS	1198528	1199532	.	+	0	ID=cds1196;Parent=gene1223;Dbxref=Genbank:WP_001267919.1;Name=WP_001267919.1;gbkey=CDS;inference=COORDINATES: similar to AA sequence:RefSeq:YP_002412029.1;product=DNA polymerase III subunit delta';protein_id=WP_001267919.1;transl_table=11
NZ_CP014522.1	RefSeq	gene	1199543	1200340	.	+	.	ID=gene1224;Name=AVR76_RS05950;gbkey=Gene;gene_biotype=protein_coding;locus_tag=AVR76_RS05950;old_locus_tag=AVR76_05945
NZ_CP014522.1	Protein Homology	CDS	1199543	1200340	.	+	0	ID=cds1197;Parent=gene1224;Dbxref=Genbank:WP_000480245.1;Name=WP_000480245.1;gbkey=CDS;inference=COORDINATES: similar to AA sequence:RefSeq:NP_309505.1;product=DNAse;protein_id=WP_000480245.1;transl_table=11
NZ_CP014522.1	RefSeq	gene	1200635	1202068	.	+	.	ID=gene1225;Name=AVR76_RS05955;gbkey=Gene;gene_biotype=protein_coding;locus_tag=AVR76_RS05955;old_locus_tag=AVR76_05950
NZ_CP014522.1	Protein Homology	CDS	1200635	1202068	.	+	0	ID=cds1198;Parent=gene1225;Dbxref=Genbank:WP_000475726.1;Name=WP_000475726.1;gbkey=CDS;inference=COORDINATES: similar to AA sequence:RefSeq:WP_000475716.1;product=PTS glucose EIICB component;protein_id=WP_000475726.1;transl_table=11
NZ_CP014522.1	RefSeq	gene	1202128	1204317	.	-	.	ID=gene1226;Name=AVR76_RS05960;gbkey=Gene;gene_biotype=protein_coding;locus_tag=AVR76_RS05960;old_locus_tag=AVR76_05955
NZ_CP014522.1	Protein Homology	CDS	1202128	1204317	.	-	0	ID=cds1199;Parent=gene1226;Dbxref=Genbank:WP_000953406.1;Name=WP_000953406.1;gbkey=CDS;inference=COORDINATES: similar to AA sequence:RefSeq:NP_309507.1;product=TonB-dependent siderophore receptor;protein_id=WP_000953406.1;transl_table=11
NZ_CP014522.1	RefSeq	gene	1204651	1205010	.	+	.	ID=gene1227;Name=AVR76_RS05965;gbkey=Gene;gene_biotype=protein_coding;locus_tag=AVR76_RS05965;old_locus_tag=AVR76_05960
NZ_CP014522.1	Protein Homology	CDS	1204651	1205010	.	+	0	ID=cds1200;Parent=gene1227;Dbxref=Genbank:WP_000807125.1;Name=WP_000807125.1;gbkey=CDS;inference=COORDINATES: similar to AA sequence:RefSeq:NP_415621.3;product=histidine triad nucleotide-binding protein;protein_id=WP_000807125.1;transl_table=11
NZ_CP014522.1	RefSeq	gene	1205013	1205390	.	+	.	ID=gene1228;Name=AVR76_RS05970;gbkey=Gene;gene_biotype=protein_coding;locus_tag=AVR76_RS05970;old_locus_tag=AVR76_05965
NZ_CP014522.1	Protein Homology	CDS	1205013	1205390	.	+	0	ID=cds1201;Parent=gene1228;Dbxref=Genbank:WP_001225291.1;Name=WP_001225291.1;gbkey=CDS;inference=COORDINATES: similar to AA sequence:RefSeq:NP_309509.1;product=DUF1425 domain-containing protein;protein_id=WP_001225291.1;transl_table=11
NZ_CP014522.1	RefSeq	gene	1205404	1206045	.	+	.	ID=gene1229;Name=AVR76_RS05975;gbkey=Gene;gene_biotype=protein_coding;locus_tag=AVR76_RS05975;old_locus_tag=AVR76_05970
NZ_CP014522.1	Protein Homology	CDS	1205404	1206045	.	+	0	ID=cds1202;Parent=gene1229;Dbxref=Genbank:WP_000164453.1;Name=WP_000164453.1;gbkey=CDS;inference=COORDINATES: similar to AA sequence:RefSeq:NP_309510.1;product=penicillin-binding protein activator LpoB;protein_id=WP_000164453.1;transl_table=11
NZ_CP014522.1	RefSeq	gene	1206026	1206850	.	+	.	ID=gene1230;Name=AVR76_RS05980;gbkey=Gene;gene_biotype=protein_coding;locus_tag=AVR76_RS05980;old_locus_tag=AVR76_05975
NZ_CP014522.1	Protein Homology	CDS	1206026	1206850	.	+	0	ID=cds1203;Parent=gene1230;Dbxref=Genbank:WP_001116601.1;Name=WP_001116601.1;gbkey=CDS;inference=COORDINATES: similar to AA sequence:RefSeq:NP_309511.1;product=thiamine kinase;protein_id=WP_001116601.1;transl_table=11
NZ_CP014522.1	RefSeq	gene	1206861	1207886	.	+	.	ID=gene1231;Name=AVR76_RS05985;gbkey=Gene;gene_biotype=protein_coding;locus_tag=AVR76_RS05985;old_locus_tag=AVR76_05980
NZ_CP014522.1	Protein Homology	CDS	1206861	1207886	.	+	0	ID=cds1204;Parent=gene1231;Dbxref=Genbank:WP_000529298.1;Name=WP_000529298.1;gbkey=CDS;inference=COORDINATES: similar to AA sequence:RefSeq:YP_002412037.1;product=beta-hexosaminidase;protein_id=WP_000529298.1;transl_table=11
NZ_CP014522.1	RefSeq	gene	1207909	1208451	.	+	.	ID=gene1232;Name=AVR76_RS05990;gbkey=Gene;gene_biotype=protein_coding;locus_tag=AVR76_RS05990;old_locus_tag=AVR76_05985
NZ_CP014522.1	Protein Homology	CDS	1207909	1208451	.	+	0	ID=cds1205;Parent=gene1232;Dbxref=Genbank:WP_000587933.1;Name=WP_000587933.1;gbkey=CDS;inference=COORDINATES: similar to AA sequence:RefSeq:WP_005126033.1;product=hypothetical protein;protein_id=WP_000587933.1;transl_table=11
NZ_CP014522.1	RefSeq	gene	1208850	1210154	.	+	.	ID=gene1233;Name=AVR76_RS05995;gbkey=Gene;gene_biotype=protein_coding;locus_tag=AVR76_RS05995;old_locus_tag=AVR76_05990
NZ_CP014522.1	Protein Homology	CDS	1208850	1210154	.	+	0	ID=cds1206;Parent=gene1233;Dbxref=Genbank:WP_001295966.1;Name=WP_001295966.1;gbkey=CDS;inference=COORDINATES: similar to AA sequence:RefSeq:WP_017384716.1;product=NAD(P)/FAD-dependent oxidoreductase;protein_id=WP_001295966.1;transl_table=11
NZ_CP014522.1	RefSeq	gene	1210126	1210347	.	-	.	ID=gene1234;Name=AVR76_RS28095;gbkey=Gene;gene_biotype=protein_coding;locus_tag=AVR76_RS28095
NZ_CP014522.1	Protein Homology	CDS	1210126	1210347	.	-	0	ID=cds1207;Parent=gene1234;Dbxref=Genbank:WP_077249428.1;Name=WP_077249428.1;gbkey=CDS;inference=COORDINATES: similar to AA sequence:RefSeq:WP_001328492.1;product=hypothetical protein;protein_id=WP_077249428.1;transl_table=11
NZ_CP014522.1	RefSeq	gene	1210381	1210920	.	+	.	ID=gene1235;Name=AVR76_RS06000;gbkey=Gene;gene_biotype=protein_coding;locus_tag=AVR76_RS06000;old_locus_tag=AVR76_05995
NZ_CP014522.1	Protein Homology	CDS	1210381	1210920	.	+	0	ID=cds1208;Parent=gene1235;Dbxref=Genbank:WP_001043459.1;Name=WP_001043459.1;gbkey=CDS;inference=COORDINATES: similar to AA sequence:RefSeq:NP_415628.1;product=glycine zipper 2TM domain-containing protein;protein_id=WP_001043459.1;transl_table=11
NZ_CP014522.1	RefSeq	gene	1210982	1211614	.	-	.	ID=gene1236;Name=AVR76_RS06005;gbkey=Gene;gene_biotype=protein_coding;locus_tag=AVR76_RS06005;old_locus_tag=AVR76_06000
NZ_CP014522.1	Protein Homology	CDS	1210982	1211614	.	-	0	ID=cds1209;Parent=gene1236;Dbxref=Genbank:WP_001295967.1;Name=WP_001295967.1;gbkey=CDS;inference=COORDINATES: similar to AA sequence:RefSeq:NP_309516.2;product=TetR/AcrR family transcriptional regulator;protein_id=WP_001295967.1;transl_table=11
NZ_CP014522.1	RefSeq	gene	1211855	1212112	.	+	.	ID=gene1237;Name=AVR76_RS06010;gbkey=Gene;gene_biotype=protein_coding;locus_tag=AVR76_RS06010;old_locus_tag=AVR76_06005
NZ_CP014522.1	Protein Homology	CDS	1211855	1212112	.	+	0	ID=cds1210;Parent=gene1237;Dbxref=Genbank:WP_000800153.1;Name=WP_000800153.1;gbkey=CDS;inference=COORDINATES: similar to AA sequence:RefSeq:NP_309517.1;product=multiple stress resistance protein BhsA;protein_id=WP_000800153.1;transl_table=11
NZ_CP014522.1	RefSeq	gene	1212195	1213157	.	-	.	ID=gene1238;Name=AVR76_RS06015;gbkey=Gene;gene_biotype=protein_coding;locus_tag=AVR76_RS06015;old_locus_tag=AVR76_06010
NZ_CP014522.1	Protein Homology	CDS	1212195	1213157	.	-	0	ID=cds1211;Parent=gene1238;Dbxref=Genbank:WP_012578883.1;Name=WP_012578883.1;gbkey=CDS;inference=COORDINATES: similar to AA sequence:RefSeq:NP_309518.1;product=peptidoglycan-binding protein LysM;protein_id=WP_012578883.1;transl_table=11
NZ_CP014522.1	RefSeq	gene	1213300	1216746	.	-	.	ID=gene1239;Name=AVR76_RS06020;gbkey=Gene;gene_biotype=protein_coding;locus_tag=AVR76_RS06020;old_locus_tag=AVR76_06015
NZ_CP014522.1	Protein Homology	CDS	1213300	1216746	.	-	0	ID=cds1212;Parent=gene1239;Dbxref=Genbank:WP_001295968.1;Name=WP_001295968.1;gbkey=CDS;inference=COORDINATES: similar to AA sequence:RefSeq:NP_309519.1;product=transcription-repair coupling factor;protein_id=WP_001295968.1;transl_table=11
NZ_CP014522.1	RefSeq	gene	1216873	1217946	.	-	.	ID=gene1240;Name=AVR76_RS06025;gbkey=Gene;gene_biotype=protein_coding;locus_tag=AVR76_RS06025;old_locus_tag=AVR76_06020
NZ_CP014522.1	Protein Homology	CDS	1216873	1217946	.	-	0	ID=cds1213;Parent=gene1240;Dbxref=Genbank:WP_000810241.1;Name=WP_000810241.1;gbkey=CDS;inference=COORDINATES: similar to AA sequence:RefSeq:NP_415633.1;product=membrane protein;protein_id=WP_000810241.1;transl_table=11
NZ_CP014522.1	RefSeq	gene	1218207	1219406	.	+	.	ID=gene1241;Name=AVR76_RS06030;gbkey=Gene;gene_biotype=protein_coding;locus_tag=AVR76_RS06030;old_locus_tag=AVR76_06025
NZ_CP014522.1	Protein Homology	CDS	1218207	1219406	.	+	0	ID=cds1214;Parent=gene1241;Dbxref=Genbank:WP_000284714.1;Name=WP_000284714.1;Note=part of the ATP-dependent transport system LolCDE%3B responsible for the localization of lipoproteins to the periplasmic surface of the outer membrane;gbkey=CDS;inference=COORDINATES: similar to AA sequence:RefSeq:WP_004976588.1;product=lipoprotein-releasing system protein LolC;protein_id=WP_000284714.1;transl_table=11
NZ_CP014522.1	RefSeq	gene	1219399	1220100	.	+	.	ID=gene1242;Name=lolD;gbkey=Gene;gene=lolD;gene_biotype=protein_coding;locus_tag=AVR76_RS06035;old_locus_tag=AVR76_06030
NZ_CP014522.1	Protein Homology	CDS	1219399	1220100	.	+	0	ID=cds1215;Parent=gene1242;Dbxref=Genbank:WP_001033695.1;Name=WP_001033695.1;Note=outer membrane specific%3B part of transporter complex lolCDE involved in the translocation of mature outer membrane-directed lipoproteins%2C from the inner membrane to the periplasmic chaperone;gbkey=CDS;gene=lolD;inference=COORDINATES: similar to AA sequence:RefSeq:YP_002412047.1;product=lipoprotein-releasing system ATP-binding protein LolD;protein_id=WP_001033695.1;transl_table=11
NZ_CP014522.1	RefSeq	gene	1220100	1221344	.	+	.	ID=gene1243;Name=AVR76_RS06040;gbkey=Gene;gene_biotype=protein_coding;locus_tag=AVR76_RS06040;old_locus_tag=AVR76_06035
NZ_CP014522.1	Protein Homology	CDS	1220100	1221344	.	+	0	ID=cds1216;Parent=gene1243;Dbxref=Genbank:WP_001251354.1;Name=WP_001251354.1;gbkey=CDS;inference=COORDINATES: similar to AA sequence:RefSeq:NP_309523.1;product=lipoprotein-releasing system transmembrane subunit LolE;protein_id=WP_001251354.1;transl_table=11
NZ_CP014522.1	RefSeq	gene	1221373	1222284	.	+	.	ID=gene1244;Name=AVR76_RS06045;gbkey=Gene;gene_biotype=protein_coding;locus_tag=AVR76_RS06045;old_locus_tag=AVR76_06040
NZ_CP014522.1	Protein Homology	CDS	1221373	1222284	.	+	0	ID=cds1217;Parent=gene1244;Dbxref=Genbank:WP_000291272.1;Name=WP_000291272.1;gbkey=CDS;inference=COORDINATES: similar to AA sequence:RefSeq:NP_415637.1;product=N-acetyl-D-glucosamine kinase;protein_id=WP_000291272.1;transl_table=11
NZ_CP014522.1	RefSeq	gene	1222300	1223121	.	+	.	ID=gene1245;Name=AVR76_RS06050;gbkey=Gene;gene_biotype=protein_coding;locus_tag=AVR76_RS06050;old_locus_tag=AVR76_06045
NZ_CP014522.1	Protein Homology	CDS	1222300	1223121	.	+	0	ID=cds1218;Parent=gene1245;Dbxref=Genbank:WP_000952746.1;Name=WP_000952746.1;gbkey=CDS;inference=COORDINATES: similar to AA sequence:RefSeq:NP_309525.1;product=NAD-dependent deacylase;protein_id=WP_000952746.1;transl_table=11
NZ_CP014522.1	RefSeq	gene	1223259	1224047	.	-	.	ID=gene1246;Name=AVR76_RS06055;gbkey=Gene;gene_biotype=protein_coding;locus_tag=AVR76_RS06055;old_locus_tag=AVR76_06050
NZ_CP014522.1	Protein Homology	CDS	1223259	1224047	.	-	0	ID=cds1219;Parent=gene1246;Dbxref=Genbank:WP_000720215.1;Name=WP_000720215.1;gbkey=CDS;inference=COORDINATES: similar to AA sequence:RefSeq:YP_002412051.1;product=membrane protein;protein_id=WP_000720215.1;transl_table=11
NZ_CP014522.1	RefSeq	gene	1224044	1224505	.	-	.	ID=gene1247;Name=AVR76_RS06060;gbkey=Gene;gene_biotype=protein_coding;locus_tag=AVR76_RS06060;old_locus_tag=AVR76_06055
NZ_CP014522.1	Protein Homology	CDS	1224044	1224505	.	-	0	ID=cds1220;Parent=gene1247;Dbxref=Genbank:WP_001295970.1;Name=WP_001295970.1;gbkey=CDS;inference=COORDINATES: similar to AA sequence:RefSeq:YP_002412052.1;product=DUF3592 domain-containing protein;protein_id=WP_001295970.1;transl_table=11
NZ_CP014522.1	RefSeq	gene	1224563	1225609	.	-	.	ID=gene1248;Name=AVR76_RS06065;gbkey=Gene;gene_biotype=protein_coding;locus_tag=AVR76_RS06065;old_locus_tag=AVR76_06060
NZ_CP014522.1	Protein Homology	CDS	1224563	1225609	.	-	0	ID=cds1221;Parent=gene1248;Dbxref=Genbank:WP_000759309.1;Name=WP_000759309.1;gbkey=CDS;inference=COORDINATES: similar to AA sequence:RefSeq:WP_005121082.1;product=spermidine/putrescine-binding periplasmic protein;protein_id=WP_000759309.1;transl_table=11
NZ_CP014522.1	RefSeq	gene	1225606	1226400	.	-	.	ID=gene1249;Name=AVR76_RS06070;gbkey=Gene;gene_biotype=protein_coding;locus_tag=AVR76_RS06070;old_locus_tag=AVR76_06065
NZ_CP014522.1	Protein Homology	CDS	1225606	1226400	.	-	0	ID=cds1222;Parent=gene1249;Dbxref=Genbank:WP_000580316.1;Name=WP_000580316.1;gbkey=CDS;inference=COORDINATES: similar to AA sequence:RefSeq:NP_309527.1;product=spermidine/putrescine ABC transporter permease;protein_id=WP_000580316.1;transl_table=11
NZ_CP014522.1	RefSeq	gene	1226567	1227685	.	-	.	ID=gene1250;Name=AVR76_RS06075;gbkey=Gene;gene_biotype=protein_coding;locus_tag=AVR76_RS06075;old_locus_tag=AVR76_06070
NZ_CP014522.1	Protein Homology	CDS	1226567	1227685	.	-	0	ID=cds1223;Parent=gene1250;Dbxref=Genbank:WP_001576717.1;Name=WP_001576717.1;gbkey=CDS;inference=COORDINATES: similar to AA sequence:RefSeq:YP_002412055.1;product=hypothetical protein;protein_id=WP_001576717.1;transl_table=11
NZ_CP014522.1	RefSeq	gene	1227654	1227923	.	-	.	ID=gene1251;Name=AVR76_RS06080;gbkey=Gene;gene_biotype=protein_coding;locus_tag=AVR76_RS06080;old_locus_tag=AVR76_06075
NZ_CP014522.1	Protein Homology	CDS	1227654	1227923	.	-	0	ID=cds1224;Parent=gene1251;Dbxref=Genbank:WP_000003742.1;Name=WP_000003742.1;gbkey=CDS;inference=COORDINATES: similar to AA sequence:RefSeq:NP_309529.1;product=excisionase;protein_id=WP_000003742.1;transl_table=11
NZ_CP014522.1	RefSeq	gene	1227985	1230426	.	-	.	ID=gene1252;Name=AVR76_RS06085;gbkey=Gene;gene_biotype=protein_coding;locus_tag=AVR76_RS06085;old_locus_tag=AVR76_06080
NZ_CP014522.1	Protein Homology	CDS	1227985	1230426	.	-	0	ID=cds1225;Parent=gene1252;Dbxref=Genbank:WP_001576719.1;Name=WP_001576719.1;gbkey=CDS;inference=COORDINATES: similar to AA sequence:RefSeq:YP_002412057.1;product=exonuclease;protein_id=WP_001576719.1;transl_table=11
NZ_CP014522.1	RefSeq	gene	1230520	1230711	.	-	.	ID=gene1253;Name=AVR76_RS06090;gbkey=Gene;gene_biotype=protein_coding;locus_tag=AVR76_RS06090;old_locus_tag=AVR76_06085
NZ_CP014522.1	Protein Homology	CDS	1230520	1230711	.	-	0	ID=cds1226;Parent=gene1253;Dbxref=Genbank:WP_001070255.1;Name=WP_001070255.1;gbkey=CDS;inference=COORDINATES: similar to AA sequence:RefSeq:WP_001070259.1;product=DUF1482 domain-containing protein;protein_id=WP_001070255.1;transl_table=11
NZ_CP014522.1	RefSeq	gene	1230708	1230896	.	-	.	ID=gene1254;Name=AVR76_RS06095;gbkey=Gene;gene_biotype=protein_coding;locus_tag=AVR76_RS06095;old_locus_tag=AVR76_06090
NZ_CP014522.1	Protein Homology	CDS	1230708	1230896	.	-	0	ID=cds1227;Parent=gene1254;Dbxref=Genbank:WP_000854564.1;Name=WP_000854564.1;gbkey=CDS;inference=COORDINATES: similar to AA sequence:RefSeq:NP_416092.1;product=cell division inhibition protein DicB;protein_id=WP_000854564.1;transl_table=11
NZ_CP014522.1	RefSeq	gene	1231246	1231500	.	+	.	ID=gene1255;Name=AVR76_RS06100;gbkey=Gene;gene_biotype=protein_coding;locus_tag=AVR76_RS06100;old_locus_tag=AVR76_06095
NZ_CP014522.1	Protein Homology	CDS	1231246	1231500	.	+	0	ID=cds1228;Parent=gene1255;Dbxref=Genbank:WP_014640381.1;Name=WP_014640381.1;gbkey=CDS;inference=COORDINATES: similar to AA sequence:RefSeq:WP_014640381.1;product=hypothetical protein;protein_id=WP_014640381.1;transl_table=11
NZ_CP014522.1	RefSeq	gene	1231465	1231683	.	-	.	ID=gene1256;Name=AVR76_RS06105;gbkey=Gene;gene_biotype=protein_coding;locus_tag=AVR76_RS06105;old_locus_tag=AVR76_06100
NZ_CP014522.1	Protein Homology	CDS	1231465	1231683	.	-	0	ID=cds1229;Parent=gene1256;Dbxref=Genbank:WP_001171946.1;Name=WP_001171946.1;gbkey=CDS;inference=COORDINATES: similar to AA sequence:RefSeq:NP_416091.1;product=hypothetical protein;protein_id=WP_001171946.1;transl_table=11
NZ_CP014522.1	RefSeq	gene	1231713	1231883	.	-	.	ID=gene1257;Name=AVR76_RS28100;gbkey=Gene;gene_biotype=protein_coding;locus_tag=AVR76_RS28100
NZ_CP014522.1	Protein Homology	CDS	1231713	1231883	.	-	0	ID=cds1230;Parent=gene1257;Dbxref=Genbank:WP_001327236.1;Name=WP_001327236.1;gbkey=CDS;inference=COORDINATES: similar to AA sequence:RefSeq:WP_001349176.1;product=hypothetical protein;protein_id=WP_001327236.1;transl_table=11
NZ_CP014522.1	RefSeq	gene	1231843	1231998	.	-	.	ID=gene1258;Name=AVR76_RS06110;gbkey=Gene;gene_biotype=protein_coding;locus_tag=AVR76_RS06110;old_locus_tag=AVR76_06105
NZ_CP014522.1	Protein Homology	CDS	1231843	1231998	.	-	0	ID=cds1231;Parent=gene1258;Dbxref=Genbank:WP_000379575.1;Name=WP_000379575.1;gbkey=CDS;inference=COORDINATES: similar to AA sequence:RefSeq:NP_309092.1;product=DUF1391 domain-containing protein;protein_id=WP_000379575.1;transl_table=11
NZ_CP014522.1	RefSeq	pseudogene	1232008	1232079	.	-	.	ID=gene1259;Name=AVR76_RS06115;gbkey=Gene;gene_biotype=pseudogene;locus_tag=AVR76_RS06115;old_locus_tag=AVR76_06110;partial=true;pseudo=true;start_range=.,1232008
NZ_CP014522.1	Protein Homology	CDS	1232008	1232079	.	-	0	ID=cds1232;Parent=gene1259;Note=incomplete%3B partial in the middle of a contig%3B missing stop;gbkey=CDS;inference=COORDINATES: similar to AA sequence:RefSeq:NP_310309.1;partial=true;product=hypothetical protein;pseudo=true;start_range=.,1232008;transl_table=11
NZ_CP014522.1	RefSeq	gene	1232264	1232683	.	-	.	ID=gene1260;Name=AVR76_RS06120;gbkey=Gene;gene_biotype=protein_coding;locus_tag=AVR76_RS06120;old_locus_tag=AVR76_06115
NZ_CP014522.1	Protein Homology	CDS	1232264	1232683	.	-	0	ID=cds1233;Parent=gene1260;Dbxref=Genbank:WP_000362155.1;Name=WP_000362155.1;gbkey=CDS;inference=COORDINATES: similar to AA sequence:RefSeq:WP_000362153.1;product=hypothetical protein;protein_id=WP_000362155.1;transl_table=11
NZ_CP014522.1	RefSeq	gene	1232784	1233065	.	+	.	ID=gene1261;Name=AVR76_RS06125;gbkey=Gene;gene_biotype=protein_coding;locus_tag=AVR76_RS06125;old_locus_tag=AVR76_06120
NZ_CP014522.1	Protein Homology	CDS	1232784	1233065	.	+	0	ID=cds1234;Parent=gene1261;Dbxref=Genbank:WP_000391949.1;Name=WP_000391949.1;gbkey=CDS;inference=COORDINATES: similar to AA sequence:RefSeq:WP_000391949.1;product=hypothetical protein;protein_id=WP_000391949.1;transl_table=11
NZ_CP014522.1	RefSeq	gene	1233049	1233474	.	+	.	ID=gene1262;Name=AVR76_RS06130;gbkey=Gene;gene_biotype=protein_coding;locus_tag=AVR76_RS06130;old_locus_tag=AVR76_06125
NZ_CP014522.1	Protein Homology	CDS	1233049	1233474	.	+	0	ID=cds1235;Parent=gene1262;Dbxref=Genbank:WP_000693837.1;Name=WP_000693837.1;gbkey=CDS;inference=COORDINATES: similar to AA sequence:RefSeq:NP_309098.1;product=Rha family transcriptional regulator;protein_id=WP_000693837.1;transl_table=11
NZ_CP014522.1	RefSeq	gene	1233546	1234610	.	+	.	ID=gene1263;Name=AVR76_RS06135;gbkey=Gene;gene_biotype=protein_coding;locus_tag=AVR76_RS06135;old_locus_tag=AVR76_06130
NZ_CP014522.1	Protein Homology	CDS	1233546	1234610	.	+	0	ID=cds1236;Parent=gene1263;Dbxref=Genbank:WP_001262379.1;Name=WP_001262379.1;gbkey=CDS;inference=COORDINATES: similar to AA sequence:RefSeq:WP_001736248.1;product=hypothetical protein;protein_id=WP_001262379.1;transl_table=11
NZ_CP014522.1	RefSeq	gene	1234651	1235073	.	+	.	ID=gene1264;Name=AVR76_RS06140;gbkey=Gene;gene_biotype=protein_coding;locus_tag=AVR76_RS06140;old_locus_tag=AVR76_06135
NZ_CP014522.1	Protein Homology	CDS	1234651	1235073	.	+	0	ID=cds1237;Parent=gene1264;Dbxref=Genbank:WP_001151225.1;Name=WP_001151225.1;gbkey=CDS;inference=COORDINATES: similar to AA sequence:RefSeq:NP_309975.1;product=DUF977 domain-containing protein;protein_id=WP_001151225.1;transl_table=11
NZ_CP014522.1	RefSeq	gene	1235131	1235487	.	+	.	ID=gene1265;Name=AVR76_RS06145;gbkey=Gene;gene_biotype=protein_coding;locus_tag=AVR76_RS06145;old_locus_tag=AVR76_06140
NZ_CP014522.1	Protein Homology	CDS	1235131	1235487	.	+	0	ID=cds1238;Parent=gene1265;Dbxref=Genbank:WP_000403785.1;Name=WP_000403785.1;gbkey=CDS;inference=COORDINATES: similar to AA sequence:RefSeq:YP_002412071.1;product=hypothetical protein;protein_id=WP_000403785.1;transl_table=11
NZ_CP014522.1	RefSeq	gene	1235581	1235763	.	+	.	ID=gene1266;Name=AVR76_RS06150;gbkey=Gene;gene_biotype=protein_coding;locus_tag=AVR76_RS06150;old_locus_tag=AVR76_06145
NZ_CP014522.1	Protein Homology	CDS	1235581	1235763	.	+	0	ID=cds1239;Parent=gene1266;Dbxref=Genbank:WP_001224662.1;Name=WP_001224662.1;gbkey=CDS;inference=COORDINATES: similar to AA sequence:RefSeq:WP_001224679.1;product=hypothetical protein;protein_id=WP_001224662.1;transl_table=11
NZ_CP014522.1	RefSeq	gene	1236416	1236595	.	+	.	ID=gene1267;Name=AVR76_RS26460;gbkey=Gene;gene_biotype=protein_coding;locus_tag=AVR76_RS26460
NZ_CP014522.1	Protein Homology	CDS	1236416	1236595	.	+	0	ID=cds1240;Parent=gene1267;Dbxref=Genbank:WP_000786213.1;Name=WP_000786213.1;gbkey=CDS;inference=COORDINATES: similar to AA sequence:RefSeq:WP_001597881.1;product=hypothetical protein;protein_id=WP_000786213.1;transl_table=11
NZ_CP014522.1	RefSeq	gene	1236854	1237009	.	+	.	ID=gene1268;Name=AVR76_RS06170;gbkey=Gene;gene_biotype=protein_coding;locus_tag=AVR76_RS06170;old_locus_tag=AVR76_06165
NZ_CP014522.1	Protein Homology	CDS	1236854	1237009	.	+	0	ID=cds1241;Parent=gene1268;Dbxref=Genbank:WP_000813254.1;Name=WP_000813254.1;gbkey=CDS;inference=COORDINATES: similar to AA sequence:RefSeq:NP_416080.1;product=protein HokD;protein_id=WP_000813254.1;transl_table=11
NZ_CP014522.1	RefSeq	gene	1237468	1237746	.	+	.	ID=gene1269;Name=AVR76_RS28105;gbkey=Gene;gene_biotype=protein_coding;locus_tag=AVR76_RS28105;old_locus_tag=AVR76_06170
NZ_CP014522.1	Protein Homology	CDS	1237468	1237746	.	+	0	ID=cds1242;Parent=gene1269;Dbxref=Genbank:WP_001429486.1;Name=WP_001429486.1;gbkey=CDS;inference=COORDINATES: similar to AA sequence:RefSeq:NP_309108.1;product=hypothetical protein;protein_id=WP_001429486.1;transl_table=11
NZ_CP014522.1	RefSeq	gene	1237748	1238797	.	+	.	ID=gene1270;Name=AVR76_RS06180;gbkey=Gene;gene_biotype=protein_coding;locus_tag=AVR76_RS06180;old_locus_tag=AVR76_06175
NZ_CP014522.1	Protein Homology	CDS	1237748	1238797	.	+	0	ID=cds1243;Parent=gene1270;Dbxref=Genbank:WP_001265034.1;Name=WP_001265034.1;gbkey=CDS;inference=COORDINATES: similar to AA sequence:RefSeq:NP_309803.1;product=DUF968 domain-containing protein;protein_id=WP_001265034.1;transl_table=11
NZ_CP014522.1	RefSeq	gene	1238810	1239166	.	+	.	ID=gene1271;Name=AVR76_RS06185;gbkey=Gene;gene_biotype=protein_coding;locus_tag=AVR76_RS06185;old_locus_tag=AVR76_06180
NZ_CP014522.1	Protein Homology	CDS	1238810	1239166	.	+	0	ID=cds1244;Parent=gene1271;Dbxref=Genbank:WP_000904092.1;Name=WP_000904092.1;gbkey=CDS;inference=COORDINATES: similar to AA sequence:RefSeq:NP_309550.1;product=endodeoxyribonuclease;protein_id=WP_000904092.1;transl_table=11
NZ_CP014522.1	RefSeq	gene	1239181	1240002	.	+	.	ID=gene1272;Name=AVR76_RS06190;gbkey=Gene;gene_biotype=protein_coding;locus_tag=AVR76_RS06190;old_locus_tag=AVR76_06185
NZ_CP014522.1	Protein Homology	CDS	1239181	1240002	.	+	0	ID=cds1245;Parent=gene1272;Dbxref=Genbank:WP_000762890.1;Name=WP_000762890.1;gbkey=CDS;inference=COORDINATES: similar to AA sequence:RefSeq:NP_309551.1;product=antitermination protein;protein_id=WP_000762890.1;transl_table=11
NZ_CP014522.1	RefSeq	gene	1240146	1240221	.	+	.	ID=gene1273;Name=AVR76_RS06195;gbkey=Gene;gene_biotype=tRNA;locus_tag=AVR76_RS06195;old_locus_tag=AVR76_06190
NZ_CP014522.1	tRNAscan-SE	tRNA	1240146	1240221	.	+	.	ID=rna27;Parent=gene1273;anticodon=(pos:1240179..1240181);gbkey=tRNA;inference=COORDINATES: profile:tRNAscan-SE:1.23;product=tRNA-Met
NZ_CP014522.1	tRNAscan-SE	exon	1240146	1240221	.	+	.	ID=id30;Parent=rna27;anticodon=(pos:1240179..1240181);gbkey=tRNA;inference=COORDINATES: profile:tRNAscan-SE:1.23;product=tRNA-Met
NZ_CP014522.1	RefSeq	gene	1240229	1240305	.	+	.	ID=gene1274;Name=AVR76_RS06200;gbkey=Gene;gene_biotype=tRNA;locus_tag=AVR76_RS06200;old_locus_tag=AVR76_06195
NZ_CP014522.1	tRNAscan-SE	tRNA	1240229	1240305	.	+	.	ID=rna28;Parent=gene1274;anticodon=(pos:1240263..1240265);gbkey=tRNA;inference=COORDINATES: profile:tRNAscan-SE:1.23;product=tRNA-Arg
NZ_CP014522.1	tRNAscan-SE	exon	1240229	1240305	.	+	.	ID=id31;Parent=rna28;anticodon=(pos:1240263..1240265);gbkey=tRNA;inference=COORDINATES: profile:tRNAscan-SE:1.23;product=tRNA-Arg
NZ_CP014522.1	RefSeq	gene	1240319	1240395	.	+	.	ID=gene1275;Name=AVR76_RS06205;gbkey=Gene;gene_biotype=tRNA;locus_tag=AVR76_RS06205;old_locus_tag=AVR76_06200
NZ_CP014522.1	tRNAscan-SE	tRNA	1240319	1240395	.	+	.	ID=rna29;Parent=gene1275;anticodon=(pos:1240353..1240355);gbkey=tRNA;inference=COORDINATES: profile:tRNAscan-SE:1.23;product=tRNA-Arg
NZ_CP014522.1	tRNAscan-SE	exon	1240319	1240395	.	+	.	ID=id32;Parent=rna29;anticodon=(pos:1240353..1240355);gbkey=tRNA;inference=COORDINATES: profile:tRNAscan-SE:1.23;product=tRNA-Arg
NZ_CP014522.1	RefSeq	gene	1240533	1240859	.	+	.	ID=gene1276;Name=AVR76_RS06210;gbkey=Gene;gene_biotype=protein_coding;locus_tag=AVR76_RS06210;old_locus_tag=AVR76_06205
NZ_CP014522.1	Protein Homology	CDS	1240533	1240859	.	+	0	ID=cds1246;Parent=gene1276;Dbxref=Genbank:WP_001327243.1;Name=WP_001327243.1;gbkey=CDS;inference=COORDINATES: similar to AA sequence:RefSeq:WP_001327243.1;product=hypothetical protein;protein_id=WP_001327243.1;transl_table=11
NZ_CP014522.1	RefSeq	pseudogene	1241020	1241112	.	+	.	ID=gene1277;Name=AVR76_RS28110;end_range=1241112,.;gbkey=Gene;gene_biotype=pseudogene;locus_tag=AVR76_RS28110;old_locus_tag=AVR76_06210;partial=true;pseudo=true
NZ_CP014522.1	Protein Homology	CDS	1241020	1241112	.	+	0	ID=cds1247;Parent=gene1277;Note=incomplete%3B partial in the middle of a contig%3B missing stop;end_range=1241112,.;gbkey=CDS;inference=COORDINATES: similar to AA sequence:RefSeq:WP_001743647.1;partial=true;product=hypothetical protein;pseudo=true;transl_table=11
NZ_CP014522.1	RefSeq	gene	1241307	1241642	.	-	.	ID=gene1278;Name=AVR76_RS06220;gbkey=Gene;gene_biotype=protein_coding;locus_tag=AVR76_RS06220;old_locus_tag=AVR76_06215
NZ_CP014522.1	Protein Homology	CDS	1241307	1241642	.	-	0	ID=cds1248;Parent=gene1278;Dbxref=Genbank:WP_000871291.1;Name=WP_000871291.1;Note=interacts RssB preventing the degradation of the stress sigma factor RpoS;gbkey=CDS;inference=COORDINATES: similar to AA sequence:RefSeq:WP_000871291.1;product=anti-adapter protein IraM;protein_id=WP_000871291.1;transl_table=11
NZ_CP014522.1	RefSeq	gene	1241903	1242091	.	+	.	ID=gene1279;Name=AVR76_RS06225;gbkey=Gene;gene_biotype=protein_coding;locus_tag=AVR76_RS06225;old_locus_tag=AVR76_06220
NZ_CP014522.1	Protein Homology	CDS	1241903	1242091	.	+	0	ID=cds1249;Parent=gene1279;Dbxref=Genbank:WP_000874243.1;Name=WP_000874243.1;gbkey=CDS;inference=COORDINATES: similar to AA sequence:RefSeq:WP_000874242.1;product=DUF1737 domain-containing protein;protein_id=WP_000874243.1;transl_table=11
NZ_CP014522.1	RefSeq	gene	1242088	1242249	.	+	.	ID=gene1280;Name=AVR76_RS28115;gbkey=Gene;gene_biotype=protein_coding;locus_tag=AVR76_RS28115
NZ_CP014522.1	Protein Homology	CDS	1242088	1242249	.	+	0	ID=cds1250;Parent=gene1280;Dbxref=Genbank:WP_001327246.1;Name=WP_001327246.1;gbkey=CDS;inference=COORDINATES: similar to AA sequence:RefSeq:YP_002412082.1;product=hypothetical protein;protein_id=WP_001327246.1;transl_table=11
NZ_CP014522.1	RefSeq	gene	1242399	1242614	.	+	.	ID=gene1281;Name=AVR76_RS06230;gbkey=Gene;gene_biotype=protein_coding;locus_tag=AVR76_RS06230;old_locus_tag=AVR76_06225
NZ_CP014522.1	Protein Homology	CDS	1242399	1242614	.	+	0	ID=cds1251;Parent=gene1281;Dbxref=Genbank:WP_000372595.1;Name=WP_000372595.1;gbkey=CDS;inference=COORDINATES: similar to AA sequence:RefSeq:NP_309239.1;product=holin;protein_id=WP_000372595.1;transl_table=11
NZ_CP014522.1	RefSeq	gene	1242619	1242963	.	+	.	ID=gene1282;Name=AVR76_RS06235;gbkey=Gene;gene_biotype=protein_coding;locus_tag=AVR76_RS06235;old_locus_tag=AVR76_06230
NZ_CP014522.1	Protein Homology	CDS	1242619	1242963	.	+	0	ID=cds1252;Parent=gene1282;Dbxref=Genbank:WP_000193296.1;Name=WP_000193296.1;gbkey=CDS;inference=COORDINATES: similar to AA sequence:RefSeq:WP_016235607.1;product=DUF1327 domain-containing protein;protein_id=WP_000193296.1;transl_table=11
NZ_CP014522.1	RefSeq	gene	1242929	1243201	.	-	.	ID=gene1283;Name=AVR76_RS06240;gbkey=Gene;gene_biotype=protein_coding;locus_tag=AVR76_RS06240;old_locus_tag=AVR76_06235
NZ_CP014522.1	Protein Homology	CDS	1242929	1243201	.	-	0	ID=cds1253;Parent=gene1283;Dbxref=Genbank:WP_000370546.1;Name=WP_000370546.1;gbkey=CDS;inference=COORDINATES: similar to AA sequence:RefSeq:WP_000370549.1;product=hypothetical protein;protein_id=WP_000370546.1;transl_table=11
NZ_CP014522.1	RefSeq	gene	1243307	1243840	.	+	.	ID=gene1284;Name=AVR76_RS06245;gbkey=Gene;gene_biotype=protein_coding;locus_tag=AVR76_RS06245;old_locus_tag=AVR76_06240
NZ_CP014522.1	Protein Homology	CDS	1243307	1243840	.	+	0	ID=cds1254;Parent=gene1284;Dbxref=Genbank:WP_000992105.1;Name=WP_000992105.1;gbkey=CDS;inference=COORDINATES: similar to AA sequence:RefSeq:NP_416072.1;product=lysozyme;protein_id=WP_000992105.1;transl_table=11
NZ_CP014522.1	RefSeq	gene	1243822	1244304	.	+	.	ID=gene1285;Name=AVR76_RS06250;gbkey=Gene;gene_biotype=protein_coding;locus_tag=AVR76_RS06250;old_locus_tag=AVR76_06245
NZ_CP014522.1	Protein Homology	CDS	1243822	1244304	.	+	0	ID=cds1255;Parent=gene1285;Dbxref=Genbank:WP_011076335.1;Name=WP_011076335.1;gbkey=CDS;inference=COORDINATES: similar to AA sequence:RefSeq:YP_002411370.1;product=lysis protein;protein_id=WP_011076335.1;transl_table=11
NZ_CP014522.1	RefSeq	gene	1244292	1244444	.	+	.	ID=gene1286;Name=AVR76_RS06255;gbkey=Gene;gene_biotype=protein_coding;locus_tag=AVR76_RS06255;old_locus_tag=AVR76_06250
NZ_CP014522.1	Protein Homology	CDS	1244292	1244444	.	+	0	ID=cds1256;Parent=gene1286;Dbxref=Genbank:WP_001139682.1;Name=WP_001139682.1;gbkey=CDS;inference=COORDINATES: similar to AA sequence:RefSeq:NP_308849.1;product=hypothetical protein;protein_id=WP_001139682.1;transl_table=11
NZ_CP014522.1	RefSeq	gene	1244647	1245171	.	+	.	ID=gene1287;Name=AVR76_RS06260;gbkey=Gene;gene_biotype=protein_coding;locus_tag=AVR76_RS06260;old_locus_tag=AVR76_06255
NZ_CP014522.1	Protein Homology	CDS	1244647	1245171	.	+	0	ID=cds1257;Parent=gene1287;Dbxref=Genbank:WP_001059340.1;Name=WP_001059340.1;gbkey=CDS;inference=COORDINATES: similar to AA sequence:RefSeq:WP_001059339.1;product=hypothetical protein;protein_id=WP_001059340.1;transl_table=11
NZ_CP014522.1	RefSeq	gene	1245252	1245386	.	-	.	ID=gene1288;Name=AVR76_RS06265;gbkey=Gene;gene_biotype=protein_coding;locus_tag=AVR76_RS06265;old_locus_tag=AVR76_06260
NZ_CP014522.1	Protein Homology	CDS	1245252	1245386	.	-	0	ID=cds1258;Parent=gene1288;Dbxref=Genbank:WP_023149318.1;Name=WP_023149318.1;gbkey=CDS;inference=COORDINATES: similar to AA sequence:RefSeq:WP_001302660.1;product=hypothetical protein;protein_id=WP_023149318.1;transl_table=11
NZ_CP014522.1	RefSeq	gene	1245474	1245884	.	-	.	ID=gene1289;Name=AVR76_RS06270;gbkey=Gene;gene_biotype=protein_coding;locus_tag=AVR76_RS06270;old_locus_tag=AVR76_06265
NZ_CP014522.1	Protein Homology	CDS	1245474	1245884	.	-	0	ID=cds1259;Parent=gene1289;Dbxref=Genbank:WP_001537735.1;Name=WP_001537735.1;gbkey=CDS;inference=COORDINATES: similar to AA sequence:RefSeq:WP_001537735.1;product=DUF1398 domain-containing protein;protein_id=WP_001537735.1;transl_table=11
NZ_CP014522.1	RefSeq	gene	1245942	1246175	.	-	.	ID=gene1290;Name=AVR76_RS06275;gbkey=Gene;gene_biotype=protein_coding;locus_tag=AVR76_RS06275;old_locus_tag=AVR76_06270
NZ_CP014522.1	Protein Homology	CDS	1245942	1246175	.	-	0	ID=cds1260;Parent=gene1290;Dbxref=Genbank:WP_000105081.1;Name=WP_000105081.1;gbkey=CDS;inference=COORDINATES: similar to AA sequence:RefSeq:YP_002411373.1;product=DUF3950 domain-containing protein;protein_id=WP_000105081.1;transl_table=11
NZ_CP014522.1	RefSeq	gene	1246569	1247078	.	+	.	ID=gene1291;Name=AVR76_RS06285;gbkey=Gene;gene_biotype=protein_coding;locus_tag=AVR76_RS06285;old_locus_tag=AVR76_06280
NZ_CP014522.1	Protein Homology	CDS	1246569	1247078	.	+	0	ID=cds1261;Parent=gene1291;Dbxref=Genbank:WP_001576724.1;Name=WP_001576724.1;gbkey=CDS;inference=COORDINATES: similar to AA sequence:RefSeq:NP_310763.1;product=hypothetical protein;protein_id=WP_001576724.1;transl_table=11
NZ_CP014522.1	RefSeq	gene	1247050	1248978	.	+	.	ID=gene1292;Name=AVR76_RS06290;gbkey=Gene;gene_biotype=protein_coding;locus_tag=AVR76_RS06290;old_locus_tag=AVR76_06285
NZ_CP014522.1	Protein Homology	CDS	1247050	1248978	.	+	0	ID=cds1262;Parent=gene1292;Dbxref=Genbank:WP_001576726.1;Name=WP_001576726.1;gbkey=CDS;inference=COORDINATES: similar to AA sequence:RefSeq:NP_309133.1;product=large terminase;protein_id=WP_001576726.1;transl_table=11
NZ_CP014522.1	RefSeq	gene	1248962	1249168	.	+	.	ID=gene1293;Name=AVR76_RS06295;gbkey=Gene;gene_biotype=protein_coding;locus_tag=AVR76_RS06295;old_locus_tag=AVR76_06290
NZ_CP014522.1	Protein Homology	CDS	1248962	1249168	.	+	0	ID=cds1263;Parent=gene1293;Dbxref=Genbank:WP_000258993.1;Name=WP_000258993.1;gbkey=CDS;inference=COORDINATES: similar to AA sequence:RefSeq:YP_002412093.1;product=head-tail joining protein;protein_id=WP_000258993.1;transl_table=11
NZ_CP014522.1	RefSeq	gene	1249165	1250757	.	+	.	ID=gene1294;Name=AVR76_RS06300;gbkey=Gene;gene_biotype=protein_coding;locus_tag=AVR76_RS06300;old_locus_tag=AVR76_06295
NZ_CP014522.1	Protein Homology	CDS	1249165	1250757	.	+	0	ID=cds1264;Parent=gene1294;Dbxref=Genbank:WP_000831761.1;Name=WP_000831761.1;gbkey=CDS;inference=COORDINATES: similar to AA sequence:RefSeq:NP_309134.1;product=phage portal protein;protein_id=WP_000831761.1;transl_table=11
NZ_CP014522.1	RefSeq	gene	1250747	1252252	.	+	.	ID=gene1295;Name=AVR76_RS06305;gbkey=Gene;gene_biotype=protein_coding;locus_tag=AVR76_RS06305;old_locus_tag=AVR76_06300
NZ_CP014522.1	Protein Homology	CDS	1250747	1252252	.	+	0	ID=cds1265;Parent=gene1295;Dbxref=Genbank:WP_001576727.1;Name=WP_001576727.1;gbkey=CDS;inference=COORDINATES: similar to AA sequence:RefSeq:NP_309135.1;product=head-tail preconnector protein GP5;protein_id=WP_001576727.1;transl_table=11
NZ_CP014522.1	RefSeq	gene	1252289	1252636	.	+	.	ID=gene1296;Name=AVR76_RS06310;gbkey=Gene;gene_biotype=protein_coding;locus_tag=AVR76_RS06310;old_locus_tag=AVR76_06305
NZ_CP014522.1	Protein Homology	CDS	1252289	1252636	.	+	0	ID=cds1266;Parent=gene1296;Dbxref=Genbank:WP_000256835.1;Name=WP_000256835.1;gbkey=CDS;inference=COORDINATES: similar to AA sequence:RefSeq:NP_309136.1;product=head decoration protein;protein_id=WP_000256835.1;transl_table=11
NZ_CP014522.1	RefSeq	gene	1252694	1253722	.	+	.	ID=gene1297;Name=AVR76_RS06315;gbkey=Gene;gene_biotype=protein_coding;locus_tag=AVR76_RS06315;old_locus_tag=AVR76_06310
NZ_CP014522.1	Protein Homology	CDS	1252694	1253722	.	+	0	ID=cds1267;Parent=gene1297;Dbxref=Genbank:WP_000522583.1;Name=WP_000522583.1;gbkey=CDS;inference=COORDINATES: similar to AA sequence:RefSeq:YP_002412097.1;product=minor capsid protein E;protein_id=WP_000522583.1;transl_table=11
NZ_CP014522.1	RefSeq	gene	1253774	1254157	.	+	.	ID=gene1298;Name=AVR76_RS06320;gbkey=Gene;gene_biotype=protein_coding;locus_tag=AVR76_RS06320;old_locus_tag=AVR76_06315
NZ_CP014522.1	Protein Homology	CDS	1253774	1254157	.	+	0	ID=cds1268;Parent=gene1298;Dbxref=Genbank:WP_000201498.1;Name=WP_000201498.1;gbkey=CDS;inference=COORDINATES: similar to AA sequence:RefSeq:WP_001373367.1;product=hypothetical protein;protein_id=WP_000201498.1;transl_table=11
NZ_CP014522.1	RefSeq	gene	1254150	1254503	.	+	.	ID=gene1299;Name=AVR76_RS06325;gbkey=Gene;gene_biotype=protein_coding;locus_tag=AVR76_RS06325;old_locus_tag=AVR76_06320
NZ_CP014522.1	Protein Homology	CDS	1254150	1254503	.	+	0	ID=cds1269;Parent=gene1299;Dbxref=Genbank:WP_001204571.1;Name=WP_001204571.1;gbkey=CDS;inference=COORDINATES: similar to AA sequence:RefSeq:YP_002412099.1;product=tail attachment protein;protein_id=WP_001204571.1;transl_table=11
NZ_CP014522.1	RefSeq	gene	1254519	1255052	.	+	.	ID=gene1300;Name=AVR76_RS06330;gbkey=Gene;gene_biotype=protein_coding;locus_tag=AVR76_RS06330;old_locus_tag=AVR76_06325
NZ_CP014522.1	Protein Homology	CDS	1254519	1255052	.	+	0	ID=cds1270;Parent=gene1300;Dbxref=Genbank:WP_000974995.1;Name=WP_000974995.1;gbkey=CDS;inference=COORDINATES: similar to AA sequence:RefSeq:YP_002412100.1;product=tail protein;protein_id=WP_000974995.1;transl_table=11
NZ_CP014522.1	RefSeq	gene	1255049	1255444	.	+	.	ID=gene1301;Name=AVR76_RS06335;gbkey=Gene;gene_biotype=protein_coding;locus_tag=AVR76_RS06335;old_locus_tag=AVR76_06330
NZ_CP014522.1	Protein Homology	CDS	1255049	1255444	.	+	0	ID=cds1271;Parent=gene1301;Dbxref=Genbank:WP_000683079.1;Name=WP_000683079.1;gbkey=CDS;inference=COORDINATES: similar to AA sequence:RefSeq:YP_002412101.1;product=tail protein;protein_id=WP_000683079.1;transl_table=11
NZ_CP014522.1	RefSeq	gene	1255452	1256198	.	+	.	ID=gene1302;Name=AVR76_RS06340;gbkey=Gene;gene_biotype=protein_coding;locus_tag=AVR76_RS06340;old_locus_tag=AVR76_06335
NZ_CP014522.1	Protein Homology	CDS	1255452	1256198	.	+	0	ID=cds1272;Parent=gene1302;Dbxref=Genbank:WP_000235037.1;Name=WP_000235037.1;gbkey=CDS;inference=COORDINATES: similar to AA sequence:RefSeq:WP_016234254.1;product=tail protein;protein_id=WP_000235037.1;transl_table=11
NZ_CP014522.1	RefSeq	gene	1256217	1256648	.	+	.	ID=gene1303;Name=AVR76_RS06345;gbkey=Gene;gene_biotype=protein_coding;locus_tag=AVR76_RS06345;old_locus_tag=AVR76_06340
NZ_CP014522.1	Protein Homology	CDS	1256217	1256648	.	+	0	ID=cds1273;Parent=gene1303;Dbxref=Genbank:WP_001299690.1;Name=WP_001299690.1;gbkey=CDS;inference=COORDINATES: similar to AA sequence:RefSeq:YP_002412103.1;product=phage minor tail protein G;protein_id=WP_001299690.1;transl_table=11
NZ_CP014522.1	RefSeq	gene	1256675	1257088	.	+	.	ID=gene1304;Name=AVR76_RS06350;gbkey=Gene;gene_biotype=protein_coding;locus_tag=AVR76_RS06350;old_locus_tag=AVR76_06345
NZ_CP014522.1	Protein Homology	CDS	1256675	1257088	.	+	0	ID=cds1274;Parent=gene1304;Dbxref=Genbank:WP_000533402.1;Name=WP_000533402.1;gbkey=CDS;inference=COORDINATES: similar to AA sequence:RefSeq:YP_002412104.1;product=phage tail assembly protein T;protein_id=WP_000533402.1;transl_table=11
NZ_CP014522.1	RefSeq	gene	1257069	1259630	.	+	.	ID=gene1305;Name=AVR76_RS06355;gbkey=Gene;gene_biotype=protein_coding;locus_tag=AVR76_RS06355;old_locus_tag=AVR76_06350
NZ_CP014522.1	Protein Homology	CDS	1257069	1259630	.	+	0	ID=cds1275;Parent=gene1305;Dbxref=Genbank:WP_000082402.1;Name=WP_000082402.1;gbkey=CDS;inference=COORDINATES: similar to AA sequence:RefSeq:WP_000082403.1;product=phage tail tape measure protein;protein_id=WP_000082402.1;transl_table=11
NZ_CP014522.1	RefSeq	gene	1259627	1259956	.	+	.	ID=gene1306;Name=AVR76_RS06360;gbkey=Gene;gene_biotype=protein_coding;locus_tag=AVR76_RS06360;old_locus_tag=AVR76_06355
NZ_CP014522.1	Protein Homology	CDS	1259627	1259956	.	+	0	ID=cds1276;Parent=gene1306;Dbxref=Genbank:WP_000847298.1;Name=WP_000847298.1;gbkey=CDS;inference=COORDINATES: similar to AA sequence:RefSeq:NP_310192.1;product=tail protein;protein_id=WP_000847298.1;transl_table=11
NZ_CP014522.1	RefSeq	gene	1259956	1260654	.	+	.	ID=gene1307;Name=AVR76_RS06365;gbkey=Gene;gene_biotype=protein_coding;locus_tag=AVR76_RS06365;old_locus_tag=AVR76_06360
NZ_CP014522.1	Protein Homology	CDS	1259956	1260654	.	+	0	ID=cds1277;Parent=gene1307;Dbxref=Genbank:WP_001327694.1;Name=WP_001327694.1;gbkey=CDS;inference=COORDINATES: similar to AA sequence:RefSeq:NP_310191.1;product=phage minor tail protein L;protein_id=WP_001327694.1;transl_table=11
NZ_CP014522.1	RefSeq	gene	1260660	1261403	.	+	.	ID=gene1308;Name=AVR76_RS06370;gbkey=Gene;gene_biotype=protein_coding;locus_tag=AVR76_RS06370;old_locus_tag=AVR76_06365
NZ_CP014522.1	Protein Homology	CDS	1260660	1261403	.	+	0	ID=cds1278;Parent=gene1308;Dbxref=Genbank:WP_001576728.1;Name=WP_001576728.1;gbkey=CDS;inference=COORDINATES: similar to AA sequence:RefSeq:YP_002412109.1;product=phage tail protein;protein_id=WP_001576728.1;transl_table=11
NZ_CP014522.1	RefSeq	gene	1261301	1261981	.	+	.	ID=gene1309;Name=AVR76_RS06375;gbkey=Gene;gene_biotype=protein_coding;locus_tag=AVR76_RS06375;old_locus_tag=AVR76_06370
NZ_CP014522.1	Protein Homology	CDS	1261301	1261981	.	+	0	ID=cds1279;Parent=gene1309;Dbxref=Genbank:WP_001617639.1;Name=WP_001617639.1;gbkey=CDS;inference=COORDINATES: similar to AA sequence:RefSeq:YP_002412110.1;product=tail assembly protein;protein_id=WP_001617639.1;transl_table=11
NZ_CP014522.1	RefSeq	pseudogene	1261935	1262126	.	+	.	ID=gene1310;Name=AVR76_RS28120;gbkey=Gene;gene_biotype=pseudogene;locus_tag=AVR76_RS28120;pseudo=true
NZ_CP014522.1	Protein Homology	CDS	1261935	1262126	.	+	0	ID=cds1280;Parent=gene1310;Note=internal stop;gbkey=CDS;inference=COORDINATES: similar to AA sequence:RefSeq:NP_310015.1;product=hypothetical protein;pseudo=true;transl_table=11
NZ_CP014522.1	RefSeq	gene	1262325	1266017	.	+	.	ID=gene1311;Name=AVR76_RS06385;gbkey=Gene;gene_biotype=protein_coding;locus_tag=AVR76_RS06385;old_locus_tag=AVR76_06380
NZ_CP014522.1	Protein Homology	CDS	1262325	1266017	.	+	0	ID=cds1281;Parent=gene1311;Dbxref=Genbank:WP_000514735.1;Name=WP_000514735.1;gbkey=CDS;inference=COORDINATES: similar to AA sequence:RefSeq:YP_002412111.1;product=host specificity protein J;protein_id=WP_000514735.1;transl_table=11
NZ_CP014522.1	RefSeq	gene	1266085	1266684	.	+	.	ID=gene1312;Name=AVR76_RS06390;gbkey=Gene;gene_biotype=protein_coding;locus_tag=AVR76_RS06390;old_locus_tag=AVR76_06385
NZ_CP014522.1	Protein Homology	CDS	1266085	1266684	.	+	0	ID=cds1282;Parent=gene1312;Dbxref=Genbank:WP_001228261.1;Name=WP_001228261.1;gbkey=CDS;inference=COORDINATES: similar to AA sequence:RefSeq:NP_309834.1;product=Ail/Lom family protein;protein_id=WP_001228261.1;transl_table=11
NZ_CP014522.1	RefSeq	gene	1266836	1268899	.	+	.	ID=gene1313;Name=AVR76_RS06395;gbkey=Gene;gene_biotype=protein_coding;locus_tag=AVR76_RS06395;old_locus_tag=AVR76_06390
NZ_CP014522.1	Protein Homology	CDS	1266836	1268899	.	+	0	ID=cds1283;Parent=gene1313;Dbxref=Genbank:WP_000216560.1;Name=WP_000216560.1;gbkey=CDS;inference=COORDINATES: similar to AA sequence:RefSeq:WP_016238843.1;product=phage tail protein;protein_id=WP_000216560.1;transl_table=11
NZ_CP014522.1	RefSeq	gene	1268896	1269174	.	+	.	ID=gene1314;Name=AVR76_RS06400;gbkey=Gene;gene_biotype=protein_coding;locus_tag=AVR76_RS06400;old_locus_tag=AVR76_06395
NZ_CP014522.1	Protein Homology	CDS	1268896	1269174	.	+	0	ID=cds1284;Parent=gene1314;Dbxref=Genbank:WP_001204582.1;Name=WP_001204582.1;gbkey=CDS;inference=COORDINATES: similar to AA sequence:RefSeq:WP_016240858.1;product=hypothetical protein;protein_id=WP_001204582.1;transl_table=11
NZ_CP014522.1	RefSeq	gene	1269184	1269477	.	+	.	ID=gene1315;Name=AVR76_RS06405;gbkey=Gene;gene_biotype=protein_coding;locus_tag=AVR76_RS06405;old_locus_tag=AVR76_06400
NZ_CP014522.1	Protein Homology	CDS	1269184	1269477	.	+	0	ID=cds1285;Parent=gene1315;Dbxref=Genbank:WP_000355700.1;Name=WP_000355700.1;gbkey=CDS;inference=COORDINATES: similar to AA sequence:RefSeq:YP_002411398.1;product=hypothetical protein;protein_id=WP_000355700.1;transl_table=11
NZ_CP014522.1	RefSeq	gene	1269517	1269615	.	+	.	ID=gene1316;Name=AVR76_RS26470;gbkey=Gene;gene_biotype=protein_coding;locus_tag=AVR76_RS26470
NZ_CP014522.1	Protein Homology	CDS	1269517	1269615	.	+	0	ID=cds1286;Parent=gene1316;Dbxref=Genbank:WP_071586406.1;Name=WP_071586406.1;gbkey=CDS;inference=COORDINATES: similar to AA sequence:RefSeq:WP_001429845.1;product=phage tail protein;protein_id=WP_071586406.1;transl_table=11
NZ_CP014522.1	RefSeq	gene	1269588	1269725	.	+	.	ID=gene1317;Name=AVR76_RS26475;gbkey=Gene;gene_biotype=protein_coding;locus_tag=AVR76_RS26475
NZ_CP014522.1	Protein Homology	CDS	1269588	1269725	.	+	0	ID=cds1287;Parent=gene1317;Dbxref=Genbank:WP_001309429.1;Name=WP_001309429.1;gbkey=CDS;inference=COORDINATES: similar to AA sequence:RefSeq:WP_001309429.1;product=hypothetical protein;protein_id=WP_001309429.1;transl_table=11
NZ_CP014522.1	RefSeq	gene	1269670	1270254	.	-	.	ID=gene1318;Name=AVR76_RS06410;gbkey=Gene;gene_biotype=protein_coding;locus_tag=AVR76_RS06410;old_locus_tag=AVR76_06405
NZ_CP014522.1	Protein Homology	CDS	1269670	1270254	.	-	0	ID=cds1288;Parent=gene1318;Dbxref=Genbank:WP_077466971.1;Name=WP_077466971.1;gbkey=CDS;inference=COORDINATES: similar to AA sequence:RefSeq:YP_002412115.1;product=class I SAM-dependent methyltransferase;protein_id=WP_077466971.1;transl_table=11
NZ_CP014522.1	RefSeq	gene	1270395	1270661	.	+	.	ID=gene1319;Name=AVR76_RS06415;gbkey=Gene;gene_biotype=protein_coding;locus_tag=AVR76_RS06415;old_locus_tag=AVR76_06410
NZ_CP014522.1	Protein Homology	CDS	1270395	1270661	.	+	0	ID=cds1289;Parent=gene1319;Dbxref=Genbank:WP_000937496.1;Name=WP_000937496.1;gbkey=CDS;inference=COORDINATES: similar to AA sequence:RefSeq:YP_002412116.1;product=tail fiber assembly protein;protein_id=WP_000937496.1;transl_table=11
NZ_CP014522.1	RefSeq	gene	1270893	1271756	.	-	.	ID=gene1320;Name=AVR76_RS06420;gbkey=Gene;gene_biotype=protein_coding;locus_tag=AVR76_RS06420;old_locus_tag=AVR76_06415
NZ_CP014522.1	Protein Homology	CDS	1270893	1271756	.	-	0	ID=cds1290;Parent=gene1320;Dbxref=Genbank:WP_000799406.1;Name=WP_000799406.1;gbkey=CDS;inference=COORDINATES: similar to AA sequence:RefSeq:WP_016506903.1;product=spermidine/putrescine ABC transporter permease PotB;protein_id=WP_000799406.1;transl_table=11
NZ_CP014522.1	RefSeq	gene	1271740	1272876	.	-	.	ID=gene1321;Name=AVR76_RS06425;gbkey=Gene;gene_biotype=protein_coding;locus_tag=AVR76_RS06425;old_locus_tag=AVR76_06420
NZ_CP014522.1	Protein Homology	CDS	1271740	1272876	.	-	0	ID=cds1291;Parent=gene1321;Dbxref=Genbank:WP_000531594.1;Name=WP_000531594.1;gbkey=CDS;inference=COORDINATES: similar to AA sequence:RefSeq:NP_309598.1;product=Fe3+/spermidine/putrescine ABC transporter ATP-binding protein;protein_id=WP_000531594.1;transl_table=11
NZ_CP014522.1	RefSeq	gene	1272855	1273106	.	-	.	ID=gene1322;Name=AVR76_RS06430;gbkey=Gene;gene_biotype=protein_coding;locus_tag=AVR76_RS06430;old_locus_tag=AVR76_06425
NZ_CP014522.1	Protein Homology	CDS	1272855	1273106	.	-	0	ID=cds1292;Parent=gene1322;Dbxref=Genbank:WP_001311606.1;Name=WP_001311606.1;gbkey=CDS;inference=COORDINATES: similar to AA sequence:RefSeq:YP_002412119.1;product=hypothetical protein;protein_id=WP_001311606.1;transl_table=11
NZ_CP014522.1	RefSeq	gene	1273126	1274352	.	+	.	ID=gene1323;Name=AVR76_RS06435;gbkey=Gene;gene_biotype=protein_coding;locus_tag=AVR76_RS06435;old_locus_tag=AVR76_06430
NZ_CP014522.1	Protein Homology	CDS	1273126	1274352	.	+	0	ID=cds1293;Parent=gene1323;Dbxref=Genbank:WP_000359446.1;Name=WP_000359446.1;gbkey=CDS;inference=COORDINATES: similar to AA sequence:RefSeq:NP_309599.1;product=peptidase T;protein_id=WP_000359446.1;transl_table=11
NZ_CP014522.1	RefSeq	gene	1274401	1275522	.	-	.	ID=gene1324;Name=AVR76_RS06440;gbkey=Gene;gene_biotype=protein_coding;locus_tag=AVR76_RS06440;old_locus_tag=AVR76_06435
NZ_CP014522.1	Protein Homology	CDS	1274401	1275522	.	-	0	ID=cds1294;Parent=gene1324;Dbxref=Genbank:WP_001295435.1;Name=WP_001295435.1;gbkey=CDS;inference=COORDINATES: similar to AA sequence:RefSeq:NP_309600.2;product=50S ribosomal protein L16 arginine hydroxylase;protein_id=WP_001295435.1;transl_table=11
NZ_CP014522.1	RefSeq	gene	1275771	1277000	.	+	.	ID=gene1325;Name=AVR76_RS06445;gbkey=Gene;gene_biotype=protein_coding;locus_tag=AVR76_RS06445;old_locus_tag=AVR76_06440
NZ_CP014522.1	Protein Homology	CDS	1275771	1277000	.	+	0	ID=cds1295;Parent=gene1325;Dbxref=Genbank:WP_000085269.1;Name=WP_000085269.1;gbkey=CDS;inference=COORDINATES: similar to AA sequence:RefSeq:WP_000085269.1;product=integrase;protein_id=WP_000085269.1;transl_table=11
NZ_CP014522.1	RefSeq	gene	1277366	1277554	.	+	.	ID=gene1326;Name=AVR76_RS06450;gbkey=Gene;gene_biotype=protein_coding;locus_tag=AVR76_RS06450;old_locus_tag=AVR76_06445
NZ_CP014522.1	Protein Homology	CDS	1277366	1277554	.	+	0	ID=cds1296;Parent=gene1326;Dbxref=Genbank:WP_000953274.1;Name=WP_000953274.1;gbkey=CDS;inference=COORDINATES: similar to AA sequence:RefSeq:WP_001352456.1;product=AlpA family transcriptional regulator;protein_id=WP_000953274.1;transl_table=11
NZ_CP014522.1	RefSeq	gene	1277607	1278893	.	+	.	ID=gene1327;Name=AVR76_RS28125;gbkey=Gene;gene_biotype=protein_coding;locus_tag=AVR76_RS28125
NZ_CP014522.1	Protein Homology	CDS	1277607	1278893	.	+	0	ID=cds1297;Parent=gene1327;Dbxref=Genbank:WP_001617541.1;Name=WP_001617541.1;gbkey=CDS;inference=COORDINATES: similar to AA sequence:RefSeq:WP_001617541.1;product=hypothetical protein;protein_id=WP_001617541.1;transl_table=11
NZ_CP014522.1	RefSeq	gene	1278890	1279120	.	+	.	ID=gene1328;Name=AVR76_RS06465;gbkey=Gene;gene_biotype=protein_coding;locus_tag=AVR76_RS06465;old_locus_tag=AVR76_06460
NZ_CP014522.1	Protein Homology	CDS	1278890	1279120	.	+	0	ID=cds1298;Parent=gene1328;Dbxref=Genbank:WP_000076671.1;Name=WP_000076671.1;gbkey=CDS;inference=COORDINATES: similar to AA sequence:RefSeq:WP_000076670.1;product=hypothetical protein;protein_id=WP_000076671.1;transl_table=11
NZ_CP014522.1	RefSeq	pseudogene	1279110	1279351	.	+	.	ID=gene1329;Name=AVR76_RS06470;gbkey=Gene;gene_biotype=pseudogene;locus_tag=AVR76_RS06470;old_locus_tag=AVR76_06465;pseudo=true
NZ_CP014522.1	Protein Homology	CDS	1279110	1279351	.	+	0	ID=cds1299;Parent=gene1329;Note=frameshifted;gbkey=CDS;inference=COORDINATES: similar to AA sequence:RefSeq:WP_001342316.1;product=hypothetical protein;pseudo=true;transl_table=11
NZ_CP014522.1	RefSeq	gene	1279324	1279545	.	+	.	ID=gene1330;Name=AVR76_RS06475;gbkey=Gene;gene_biotype=protein_coding;locus_tag=AVR76_RS06475;old_locus_tag=AVR76_06470
NZ_CP014522.1	Protein Homology	CDS	1279324	1279545	.	+	0	ID=cds1300;Parent=gene1330;Dbxref=Genbank:WP_001204077.1;Name=WP_001204077.1;gbkey=CDS;inference=COORDINATES: similar to AA sequence:RefSeq:WP_001403028.1;product=hypothetical protein;protein_id=WP_001204077.1;transl_table=11
NZ_CP014522.1	RefSeq	gene	1279547	1279780	.	+	.	ID=gene1331;Name=AVR76_RS06480;gbkey=Gene;gene_biotype=protein_coding;locus_tag=AVR76_RS06480;old_locus_tag=AVR76_06475
NZ_CP014522.1	Protein Homology	CDS	1279547	1279780	.	+	0	ID=cds1301;Parent=gene1331;Dbxref=Genbank:WP_001204962.1;Name=WP_001204962.1;gbkey=CDS;inference=COORDINATES: similar to AA sequence:RefSeq:WP_001204988.1;product=hypothetical protein;protein_id=WP_001204962.1;transl_table=11
NZ_CP014522.1	RefSeq	gene	1279786	1280085	.	+	.	ID=gene1332;Name=AVR76_RS06485;gbkey=Gene;gene_biotype=protein_coding;locus_tag=AVR76_RS06485;old_locus_tag=AVR76_06480
NZ_CP014522.1	Protein Homology	CDS	1279786	1280085	.	+	0	ID=cds1302;Parent=gene1332;Dbxref=Genbank:WP_000770152.1;Name=WP_000770152.1;gbkey=CDS;inference=COORDINATES: similar to AA sequence:RefSeq:NP_309608.1;product=DUF4222 domain-containing protein;protein_id=WP_000770152.1;transl_table=11
NZ_CP014522.1	RefSeq	gene	1280082	1281836	.	+	.	ID=gene1333;Name=AVR76_RS06490;gbkey=Gene;gene_biotype=protein_coding;locus_tag=AVR76_RS06490;old_locus_tag=AVR76_06485
NZ_CP014522.1	Protein Homology	CDS	1280082	1281836	.	+	0	ID=cds1303;Parent=gene1333;Dbxref=Genbank:WP_000761835.1;Name=WP_000761835.1;gbkey=CDS;inference=COORDINATES: similar to AA sequence:RefSeq:WP_000761838.1;product=DNA primase;protein_id=WP_000761835.1;transl_table=11
NZ_CP014522.1	RefSeq	gene	1282125	1282382	.	+	.	ID=gene1334;Name=AVR76_RS06495;gbkey=Gene;gene_biotype=protein_coding;locus_tag=AVR76_RS06495;old_locus_tag=AVR76_06490
NZ_CP014522.1	Protein Homology	CDS	1282125	1282382	.	+	0	ID=cds1304;Parent=gene1334;Dbxref=Genbank:WP_001260558.1;Name=WP_001260558.1;gbkey=CDS;inference=COORDINATES: similar to AA sequence:RefSeq:WP_001260558.1;product=hypothetical protein;protein_id=WP_001260558.1;transl_table=11
NZ_CP014522.1	RefSeq	gene	1282379	1282789	.	+	.	ID=gene1335;Name=AVR76_RS06500;gbkey=Gene;gene_biotype=protein_coding;locus_tag=AVR76_RS06500;old_locus_tag=AVR76_06495
NZ_CP014522.1	Protein Homology	CDS	1282379	1282789	.	+	0	ID=cds1305;Parent=gene1335;Dbxref=Genbank:WP_000126698.1;Name=WP_000126698.1;gbkey=CDS;inference=COORDINATES: similar to AA sequence:RefSeq:NP_309614.1;product=single-stranded DNA-binding protein;protein_id=WP_000126698.1;transl_table=11
NZ_CP014522.1	RefSeq	gene	1282800	1283048	.	+	.	ID=gene1336;Name=AVR76_RS06505;gbkey=Gene;gene_biotype=protein_coding;locus_tag=AVR76_RS06505;old_locus_tag=AVR76_06500
NZ_CP014522.1	Protein Homology	CDS	1282800	1283048	.	+	0	ID=cds1306;Parent=gene1336;Dbxref=Genbank:WP_000233305.1;Name=WP_000233305.1;gbkey=CDS;inference=COORDINATES: similar to AA sequence:RefSeq:NP_309615.1;product=PerC family transcriptional regulator;protein_id=WP_000233305.1;transl_table=11
NZ_CP014522.1	RefSeq	gene	1283303	1283509	.	+	.	ID=gene1337;Name=AVR76_RS06510;gbkey=Gene;gene_biotype=protein_coding;locus_tag=AVR76_RS06510;old_locus_tag=AVR76_06505
NZ_CP014522.1	Protein Homology	CDS	1283303	1283509	.	+	0	ID=cds1307;Parent=gene1337;Dbxref=Genbank:WP_000796960.1;Name=WP_000796960.1;gbkey=CDS;inference=COORDINATES: similar to AA sequence:RefSeq:WP_000796966.1;product=hypothetical protein;protein_id=WP_000796960.1;transl_table=11
NZ_CP014522.1	RefSeq	gene	1283509	1284564	.	+	.	ID=gene1338;Name=AVR76_RS06515;gbkey=Gene;gene_biotype=protein_coding;locus_tag=AVR76_RS06515;old_locus_tag=AVR76_06510
NZ_CP014522.1	Protein Homology	CDS	1283509	1284564	.	+	0	ID=cds1308;Parent=gene1338;Dbxref=Genbank:WP_000216279.1;Name=WP_000216279.1;gbkey=CDS;inference=COORDINATES: similar to AA sequence:RefSeq:WP_000216279.1;product=major capsid protein;protein_id=WP_000216279.1;transl_table=11
NZ_CP014522.1	RefSeq	gene	1284576	1284911	.	+	.	ID=gene1339;Name=AVR76_RS06520;gbkey=Gene;gene_biotype=protein_coding;locus_tag=AVR76_RS06520;old_locus_tag=AVR76_06515
NZ_CP014522.1	Protein Homology	CDS	1284576	1284911	.	+	0	ID=cds1309;Parent=gene1339;Dbxref=Genbank:WP_000380877.1;Name=WP_000380877.1;gbkey=CDS;inference=COORDINATES: similar to AA sequence:RefSeq:WP_000380885.1;product=head decoration protein;protein_id=WP_000380877.1;transl_table=11
NZ_CP014522.1	RefSeq	gene	1284924	1285337	.	+	.	ID=gene1340;Name=AVR76_RS06525;gbkey=Gene;gene_biotype=protein_coding;locus_tag=AVR76_RS06525;old_locus_tag=AVR76_06520
NZ_CP014522.1	Protein Homology	CDS	1284924	1285337	.	+	0	ID=cds1310;Parent=gene1340;Dbxref=Genbank:WP_000224596.1;Name=WP_000224596.1;gbkey=CDS;inference=COORDINATES: similar to AA sequence:RefSeq:WP_016240519.1;product=hypothetical protein;protein_id=WP_000224596.1;transl_table=11
NZ_CP014522.1	RefSeq	gene	1285365	1285547	.	-	.	ID=gene1341;Name=AVR76_RS26495;gbkey=Gene;gene_biotype=protein_coding;locus_tag=AVR76_RS26495
NZ_CP014522.1	Protein Homology	CDS	1285365	1285547	.	-	0	ID=cds1311;Parent=gene1341;Dbxref=Genbank:WP_001332684.1;Name=WP_001332684.1;gbkey=CDS;inference=COORDINATES: similar to AA sequence:RefSeq:WP_001332684.1;product=hypothetical protein;protein_id=WP_001332684.1;transl_table=11
NZ_CP014522.1	RefSeq	gene	1285500	1285934	.	+	.	ID=gene1342;Name=AVR76_RS06530;gbkey=Gene;gene_biotype=protein_coding;locus_tag=AVR76_RS06530;old_locus_tag=AVR76_06525
NZ_CP014522.1	Protein Homology	CDS	1285500	1285934	.	+	0	ID=cds1312;Parent=gene1342;Dbxref=Genbank:WP_000565609.1;Name=WP_000565609.1;gbkey=CDS;inference=COORDINATES: similar to AA sequence:RefSeq:WP_016240520.1;product=hypothetical protein;protein_id=WP_000565609.1;transl_table=11
NZ_CP014522.1	RefSeq	gene	1286214	1286495	.	+	.	ID=gene1343;Name=AVR76_RS06535;gbkey=Gene;gene_biotype=protein_coding;locus_tag=AVR76_RS06535;old_locus_tag=AVR76_06530
NZ_CP014522.1	Protein Homology	CDS	1286214	1286495	.	+	0	ID=cds1313;Parent=gene1343;Dbxref=Genbank:WP_000133413.1;Name=WP_000133413.1;gbkey=CDS;inference=COORDINATES: similar to AA sequence:RefSeq:NP_309626.1;product=hypothetical protein;protein_id=WP_000133413.1;transl_table=11
NZ_CP014522.1	RefSeq	gene	1287050	1288510	.	-	.	ID=gene1344;Name=AVR76_RS06540;gbkey=Gene;gene_biotype=protein_coding;locus_tag=AVR76_RS06540;old_locus_tag=AVR76_06535
NZ_CP014522.1	Protein Homology	CDS	1287050	1288510	.	-	0	ID=cds1314;Parent=gene1344;Dbxref=Genbank:WP_000735412.1;Name=WP_000735412.1;gbkey=CDS;inference=COORDINATES: similar to AA sequence:RefSeq:NP_415647.1;product=sensor protein PhoQ;protein_id=WP_000735412.1;transl_table=11
NZ_CP014522.1	RefSeq	gene	1288510	1289181	.	-	.	ID=gene1345;Name=AVR76_RS06545;gbkey=Gene;gene_biotype=protein_coding;locus_tag=AVR76_RS06545;old_locus_tag=AVR76_06540
NZ_CP014522.1	Protein Homology	CDS	1288510	1289181	.	-	0	ID=cds1315;Parent=gene1345;Dbxref=Genbank:WP_001265481.1;Name=WP_001265481.1;gbkey=CDS;inference=COORDINATES: similar to AA sequence:RefSeq:YP_002412123.1;product=two-component system response regulator PhoP;protein_id=WP_001265481.1;transl_table=11
NZ_CP014522.1	RefSeq	gene	1289350	1290720	.	-	.	ID=gene1346;Name=AVR76_RS06550;gbkey=Gene;gene_biotype=protein_coding;locus_tag=AVR76_RS06550;old_locus_tag=AVR76_06545
NZ_CP014522.1	Protein Homology	CDS	1289350	1290720	.	-	0	ID=cds1316;Parent=gene1346;Dbxref=Genbank:WP_000423736.1;Name=WP_000423736.1;gbkey=CDS;inference=COORDINATES: similar to AA sequence:RefSeq:WP_006819529.1;product=adenylosuccinate lyase;protein_id=WP_000423736.1;transl_table=11
NZ_CP014522.1	RefSeq	gene	1290724	1291365	.	-	.	ID=gene1347;Name=AVR76_RS06555;gbkey=Gene;gene_biotype=protein_coding;locus_tag=AVR76_RS06555;old_locus_tag=AVR76_06550
NZ_CP014522.1	Protein Homology	CDS	1290724	1291365	.	-	0	ID=cds1317;Parent=gene1347;Dbxref=Genbank:WP_001295971.1;Name=WP_001295971.1;gbkey=CDS;inference=COORDINATES: similar to AA sequence:RefSeq:NP_415650.1;product=lysogenization protein HflD;protein_id=WP_001295971.1;transl_table=11
NZ_CP014522.1	RefSeq	gene	1291401	1292507	.	-	.	ID=gene1348;Name=AVR76_RS06560;gbkey=Gene;gene_biotype=protein_coding;locus_tag=AVR76_RS06560;old_locus_tag=AVR76_06555
NZ_CP014522.1	Protein Homology	CDS	1291401	1292507	.	-	0	ID=cds1318;Parent=gene1348;Dbxref=Genbank:WP_001295972.1;Name=WP_001295972.1;gbkey=CDS;inference=COORDINATES: similar to AA sequence:RefSeq:YP_002412126.1;product=tRNA 2-thiouridine(34) synthase MnmA;protein_id=WP_001295972.1;transl_table=11
NZ_CP014522.1	RefSeq	gene	1292561	1293022	.	-	.	ID=gene1349;Name=AVR76_RS06565;gbkey=Gene;gene_biotype=protein_coding;locus_tag=AVR76_RS06565;old_locus_tag=AVR76_06560
NZ_CP014522.1	Protein Homology	CDS	1292561	1293022	.	-	0	ID=cds1319;Parent=gene1349;Dbxref=Genbank:WP_000476093.1;Name=WP_000476093.1;gbkey=CDS;inference=COORDINATES: similar to AA sequence:RefSeq:NP_309633.1;product=NUDIX hydrolase;protein_id=WP_000476093.1;transl_table=11
NZ_CP014522.1	RefSeq	gene	1293032	1293685	.	-	.	ID=gene1350;Name=AVR76_RS06570;gbkey=Gene;gene_biotype=protein_coding;locus_tag=AVR76_RS06570;old_locus_tag=AVR76_06565
NZ_CP014522.1	Protein Homology	CDS	1293032	1293685	.	-	0	ID=cds1320;Parent=gene1350;Dbxref=Genbank:WP_001248677.1;Name=WP_001248677.1;gbkey=CDS;inference=COORDINATES: similar to AA sequence:RefSeq:NP_415653.4;product=23S rRNA pseudouridine synthase E;protein_id=WP_001248677.1;transl_table=11
NZ_CP014522.1	RefSeq	gene	1293857	1295107	.	+	.	ID=gene1351;Name=AVR76_RS06575;gbkey=Gene;gene_biotype=protein_coding;locus_tag=AVR76_RS06575;old_locus_tag=AVR76_06570
NZ_CP014522.1	Protein Homology	CDS	1293857	1295107	.	+	0	ID=cds1321;Parent=gene1351;Dbxref=Genbank:WP_000444487.1;Name=WP_000444487.1;gbkey=CDS;inference=COORDINATES: similar to AA sequence:RefSeq:WP_000444467.1;product=isocitrate dehydrogenase (NADP(+));protein_id=WP_000444487.1;transl_table=11
NZ_CP014522.1	RefSeq	gene	1295369	1295773	.	-	.	ID=gene1352;Name=AVR76_RS06585;gbkey=Gene;gene_biotype=protein_coding;locus_tag=AVR76_RS06585;old_locus_tag=AVR76_06580
NZ_CP014522.1	Protein Homology	CDS	1295369	1295773	.	-	0	ID=cds1322;Parent=gene1352;Dbxref=Genbank:WP_000373104.1;Name=WP_000373104.1;gbkey=CDS;inference=COORDINATES: similar to AA sequence:RefSeq:NP_415679.1;product=DUF1398 domain-containing protein;protein_id=WP_000373104.1;transl_table=11
NZ_CP014522.1	RefSeq	gene	1295994	1296725	.	-	.	ID=gene1353;Name=AVR76_RS06590;gbkey=Gene;gene_biotype=protein_coding;locus_tag=AVR76_RS06590;old_locus_tag=AVR76_06585
NZ_CP014522.1	Protein Homology	CDS	1295994	1296725	.	-	0	ID=cds1323;Parent=gene1353;Dbxref=Genbank:WP_000332288.1;Name=WP_000332288.1;gbkey=CDS;inference=COORDINATES: similar to AA sequence:RefSeq:NP_415680.1;product=helix-turn-helix-type transcriptional regulator;protein_id=WP_000332288.1;transl_table=11
NZ_CP014522.1	RefSeq	gene	1296930	1298141	.	-	.	ID=gene1354;Name=AVR76_RS06595;gbkey=Gene;gene_biotype=protein_coding;locus_tag=AVR76_RS06595;old_locus_tag=AVR76_06590
NZ_CP014522.1	Protein Homology	CDS	1296930	1298141	.	-	0	ID=cds1324;Parent=gene1354;Dbxref=Genbank:WP_001311624.1;Name=WP_001311624.1;gbkey=CDS;inference=COORDINATES: similar to AA sequence:RefSeq:NP_415681.1;product=diguanylate phosphodiesterase;protein_id=WP_001311624.1;transl_table=11
NZ_CP014522.1	RefSeq	gene	1298455	1298691	.	+	.	ID=gene1355;Name=AVR76_RS06600;gbkey=Gene;gene_biotype=protein_coding;locus_tag=AVR76_RS06600;old_locus_tag=AVR76_06595
NZ_CP014522.1	Protein Homology	CDS	1298455	1298691	.	+	0	ID=cds1325;Parent=gene1355;Dbxref=Genbank:WP_000554153.1;Name=WP_000554153.1;gbkey=CDS;inference=COORDINATES: similar to AA sequence:RefSeq:YP_002412196.1;product=two-component-system connector protein YcgZ;protein_id=WP_000554153.1;transl_table=11
NZ_CP014522.1	RefSeq	gene	1298734	1299006	.	+	.	ID=gene1356;Name=AVR76_RS06605;gbkey=Gene;gene_biotype=protein_coding;locus_tag=AVR76_RS06605;old_locus_tag=AVR76_06600
NZ_CP014522.1	Protein Homology	CDS	1298734	1299006	.	+	0	ID=cds1326;Parent=gene1356;Dbxref=Genbank:WP_000858012.1;Name=WP_000858012.1;gbkey=CDS;inference=COORDINATES: similar to AA sequence:RefSeq:YP_002412197.1;product=hypothetical protein;protein_id=WP_000858012.1;transl_table=11
NZ_CP014522.1	RefSeq	gene	1299035	1299301	.	+	.	ID=gene1357;Name=AVR76_RS06610;gbkey=Gene;gene_biotype=protein_coding;locus_tag=AVR76_RS06610;old_locus_tag=AVR76_06605
NZ_CP014522.1	Protein Homology	CDS	1299035	1299301	.	+	0	ID=cds1327;Parent=gene1357;Dbxref=Genbank:WP_001576748.1;Name=WP_001576748.1;gbkey=CDS;inference=COORDINATES: similar to AA sequence:RefSeq:YP_002412198.1;product=regulatory protein AriR;protein_id=WP_001576748.1;transl_table=11
NZ_CP014522.1	RefSeq	gene	1299414	1299662	.	+	.	ID=gene1358;Name=AVR76_RS06615;gbkey=Gene;gene_biotype=protein_coding;locus_tag=AVR76_RS06615;old_locus_tag=AVR76_06610
NZ_CP014522.1	Protein Homology	CDS	1299414	1299662	.	+	0	ID=cds1328;Parent=gene1358;Dbxref=Genbank:WP_001531618.1;Name=WP_001531618.1;gbkey=CDS;inference=COORDINATES: similar to AA sequence:RefSeq:NP_415685.1;product=hypothetical protein;protein_id=WP_001531618.1;transl_table=11
NZ_CP014522.1	RefSeq	gene	1300005	1300853	.	+	.	ID=gene1359;Name=AVR76_RS06620;gbkey=Gene;gene_biotype=protein_coding;locus_tag=AVR76_RS06620;old_locus_tag=AVR76_06615
NZ_CP014522.1	Protein Homology	CDS	1300005	1300853	.	+	0	ID=cds1329;Parent=gene1359;Dbxref=Genbank:WP_077249439.1;Name=WP_077249439.1;gbkey=CDS;inference=COORDINATES: similar to AA sequence:RefSeq:WP_001357462.1;product=diguanylate phosphodiesterase;protein_id=WP_077249439.1;transl_table=11
NZ_CP014522.1	RefSeq	gene	1300985	1301203	.	+	.	ID=gene1360;Name=AVR76_RS06625;gbkey=Gene;gene_biotype=protein_coding;locus_tag=AVR76_RS06625;old_locus_tag=AVR76_06620
NZ_CP014522.1	Protein Homology	CDS	1300985	1301203	.	+	0	ID=cds1330;Parent=gene1360;Dbxref=Genbank:WP_001065862.1;Name=WP_001065862.1;gbkey=CDS;inference=COORDINATES: similar to AA sequence:RefSeq:WP_001065862.1;product=hypothetical protein;protein_id=WP_001065862.1;transl_table=11
NZ_CP014522.1	RefSeq	pseudogene	1301208	1301350	.	-	.	ID=gene1361;Name=AVR76_RS28130;gbkey=Gene;gene_biotype=pseudogene;locus_tag=AVR76_RS28130;pseudo=true
NZ_CP014522.1	Protein Homology	CDS	1301208	1301350	.	-	0	ID=cds1331;Parent=gene1361;Note=frameshifted;gbkey=CDS;inference=COORDINATES: similar to AA sequence:RefSeq:YP_002412202.1;product=hypothetical protein;pseudo=true;transl_table=11
NZ_CP014522.1	RefSeq	pseudogene	1301601	1301769	.	+	.	ID=gene1362;Name=AVR76_RS28135;gbkey=Gene;gene_biotype=pseudogene;locus_tag=AVR76_RS28135;old_locus_tag=AVR76_06625;pseudo=true
NZ_CP014522.1	Protein Homology	CDS	1301601	1301769	.	+	0	ID=cds1332;Parent=gene1362;Note=frameshifted;gbkey=CDS;inference=COORDINATES: similar to AA sequence:RefSeq:WP_001304450.1;product=ATPase;pseudo=true;transl_table=11
NZ_CP014522.1	RefSeq	pseudogene	1301995	1303107	.	+	.	ID=gene1363;Name=AVR76_RS26500;gbkey=Gene;gene_biotype=pseudogene;locus_tag=AVR76_RS26500;pseudo=true
NZ_CP014522.1	Protein Homology	CDS	1301995	1303107	.	+	0	ID=cds1333;Parent=gene1363;Note=frameshifted%3B internal stop;gbkey=CDS;inference=COORDINATES: similar to AA sequence:RefSeq:WP_001761115.1;product=hypothetical protein;pseudo=true;transl_table=11
NZ_CP014522.1	RefSeq	gene	1303166	1303495	.	-	.	ID=gene1364;Name=AVR76_RS06650;gbkey=Gene;gene_biotype=protein_coding;locus_tag=AVR76_RS06650;old_locus_tag=AVR76_06645
NZ_CP014522.1	Protein Homology	CDS	1303166	1303495	.	-	0	ID=cds1334;Parent=gene1364;Dbxref=Genbank:WP_001295611.1;Name=WP_001295611.1;gbkey=CDS;inference=COORDINATES: similar to AA sequence:RefSeq:NP_415689.2;product=hypothetical protein;protein_id=WP_001295611.1;transl_table=11
NZ_CP014522.1	RefSeq	gene	1303505	1303849	.	-	.	ID=gene1365;Name=AVR76_RS06655;gbkey=Gene;gene_biotype=protein_coding;locus_tag=AVR76_RS06655;old_locus_tag=AVR76_06650
NZ_CP014522.1	Protein Homology	CDS	1303505	1303849	.	-	0	ID=cds1335;Parent=gene1365;Dbxref=Genbank:WP_000726974.1;Name=WP_000726974.1;gbkey=CDS;inference=COORDINATES: similar to AA sequence:RefSeq:NP_415690.5;product=glycine zipper family protein;protein_id=WP_000726974.1;transl_table=11
NZ_CP014522.1	RefSeq	gene	1303851	1304024	.	-	.	ID=gene1366;Name=AVR76_RS06660;gbkey=Gene;gene_biotype=protein_coding;locus_tag=AVR76_RS06660;old_locus_tag=AVR76_06655
NZ_CP014522.1	Protein Homology	CDS	1303851	1304024	.	-	0	ID=cds1336;Parent=gene1366;Dbxref=Genbank:WP_000120100.1;Name=WP_000120100.1;gbkey=CDS;inference=COORDINATES: similar to AA sequence:RefSeq:WP_000120038.1;product=hypothetical protein;protein_id=WP_000120100.1;transl_table=11
NZ_CP014522.1	RefSeq	pseudogene	1304125	1304309	.	+	.	ID=gene1367;Name=AVR76_RS26505;gbkey=Gene;gene_biotype=pseudogene;locus_tag=AVR76_RS26505;pseudo=true
NZ_CP014522.1	Protein Homology	CDS	1304125	1304309	.	+	0	ID=cds1337;Parent=gene1367;Note=frameshifted;gbkey=CDS;inference=COORDINATES: similar to AA sequence:RefSeq:YP_001165315.1;product=hypothetical protein;pseudo=true;transl_table=11
NZ_CP014522.1	RefSeq	pseudogene	1304325	1304766	.	+	.	ID=gene1368;Name=AVR76_RS06665;gbkey=Gene;gene_biotype=pseudogene;locus_tag=AVR76_RS06665;old_locus_tag=AVR76_06660;pseudo=true
NZ_CP014522.1	Protein Homology	CDS	1304325	1304766	.	+	0	ID=cds1338;Parent=gene1368;Note=frameshifted;gbkey=CDS;inference=COORDINATES: similar to AA sequence:RefSeq:YP_002412207.1;product=autotransporter outer membrane beta-barrel domain-containing protein;pseudo=true;transl_table=11
NZ_CP014522.1	RefSeq	pseudogene	1304811	1304994	.	+	.	ID=gene1369;Name=AVR76_RS26515;gbkey=Gene;gene_biotype=pseudogene;locus_tag=AVR76_RS26515;pseudo=true
NZ_CP014522.1	Protein Homology	CDS	1304811	1304994	.	+	0	ID=cds1339;Parent=gene1369;Note=frameshifted;gbkey=CDS;inference=COORDINATES: similar to AA sequence:RefSeq:WP_001304446.1;product=hypothetical protein;pseudo=true;transl_table=11
NZ_CP014522.1	RefSeq	gene	1305133	1305399	.	-	.	ID=gene1370;Name=AVR76_RS06670;gbkey=Gene;gene_biotype=protein_coding;locus_tag=AVR76_RS06670;old_locus_tag=AVR76_06665
NZ_CP014522.1	Protein Homology	CDS	1305133	1305399	.	-	0	ID=cds1340;Parent=gene1370;Dbxref=Genbank:WP_001185665.1;Name=WP_001185665.1;gbkey=CDS;inference=COORDINATES: similar to AA sequence:RefSeq:NP_309695.1;product=cell division topological specificity factor;protein_id=WP_001185665.1;transl_table=11
NZ_CP014522.1	RefSeq	gene	1305403	1306215	.	-	.	ID=gene1371;Name=AVR76_RS06675;gbkey=Gene;gene_biotype=protein_coding;locus_tag=AVR76_RS06675;old_locus_tag=AVR76_06670
NZ_CP014522.1	Protein Homology	CDS	1305403	1306215	.	-	0	ID=cds1341;Parent=gene1371;Dbxref=Genbank:WP_000101055.1;Name=WP_000101055.1;gbkey=CDS;inference=COORDINATES: similar to AA sequence:RefSeq:WP_020801817.1;product=septum site-determining protein MinD;protein_id=WP_000101055.1;transl_table=11
NZ_CP014522.1	RefSeq	gene	1306239	1306934	.	-	.	ID=gene1372;Name=AVR76_RS06680;gbkey=Gene;gene_biotype=protein_coding;locus_tag=AVR76_RS06680;old_locus_tag=AVR76_06675
NZ_CP014522.1	Protein Homology	CDS	1306239	1306934	.	-	0	ID=cds1342;Parent=gene1372;Dbxref=Genbank:WP_001295990.1;Name=WP_001295990.1;gbkey=CDS;inference=COORDINATES: similar to AA sequence:RefSeq:NP_309697.1;product=septum site-determining protein MinC;protein_id=WP_001295990.1;transl_table=11
NZ_CP014522.1	RefSeq	gene	1307074	1307301	.	+	.	ID=gene1373;Name=AVR76_RS26520;gbkey=Gene;gene_biotype=protein_coding;locus_tag=AVR76_RS26520
NZ_CP014522.1	Protein Homology	CDS	1307074	1307301	.	+	0	ID=cds1343;Parent=gene1373;Dbxref=Genbank:WP_001304445.1;Name=WP_001304445.1;gbkey=CDS;inference=COORDINATES: similar to AA sequence:RefSeq:WP_001325007.1;product=hypothetical protein;protein_id=WP_001304445.1;transl_table=11
NZ_CP014522.1	RefSeq	gene	1307454	1307822	.	+	.	ID=gene1374;Name=AVR76_RS06685;gbkey=Gene;gene_biotype=protein_coding;locus_tag=AVR76_RS06685;old_locus_tag=AVR76_06680
NZ_CP014522.1	Protein Homology	CDS	1307454	1307822	.	+	0	ID=cds1344;Parent=gene1374;Dbxref=Genbank:WP_001056851.1;Name=WP_001056851.1;gbkey=CDS;inference=COORDINATES: similar to AA sequence:RefSeq:NP_415695.1;product=hypothetical protein;protein_id=WP_001056851.1;transl_table=11
NZ_CP014522.1	RefSeq	gene	1307925	1308326	.	-	.	ID=gene1375;Name=AVR76_RS06690;gbkey=Gene;gene_biotype=protein_coding;locus_tag=AVR76_RS06690;old_locus_tag=AVR76_06685
NZ_CP014522.1	Protein Homology	CDS	1307925	1308326	.	-	0	ID=cds1345;Parent=gene1375;Dbxref=Genbank:WP_000693755.1;Name=WP_000693755.1;gbkey=CDS;inference=COORDINATES: similar to AA sequence:RefSeq:YP_002412212.1;product=hypothetical protein;protein_id=WP_000693755.1;transl_table=11
NZ_CP014522.1	RefSeq	gene	1308355	1308555	.	+	.	ID=gene1376;Name=AVR76_RS06695;gbkey=Gene;gene_biotype=protein_coding;locus_tag=AVR76_RS06695;old_locus_tag=AVR76_06690
NZ_CP014522.1	Protein Homology	CDS	1308355	1308555	.	+	0	ID=cds1346;Parent=gene1376;Dbxref=Genbank:WP_072093890.1;Name=WP_072093890.1;gbkey=CDS;inference=COORDINATES: similar to AA sequence:RefSeq:NP_309700.1;product=hypothetical protein;protein_id=WP_072093890.1;transl_table=11
NZ_CP014522.1	RefSeq	gene	1308567	1308860	.	+	.	ID=gene1377;Name=AVR76_RS06700;gbkey=Gene;gene_biotype=protein_coding;locus_tag=AVR76_RS06700;old_locus_tag=AVR76_06695
NZ_CP014522.1	Protein Homology	CDS	1308567	1308860	.	+	0	ID=cds1347;Parent=gene1377;Dbxref=Genbank:WP_001295992.1;Name=WP_001295992.1;gbkey=CDS;inference=COORDINATES: similar to AA sequence:RefSeq:NP_309701.2;product=hypothetical protein;protein_id=WP_001295992.1;transl_table=11
NZ_CP014522.1	RefSeq	gene	1308932	1309591	.	+	.	ID=gene1378;Name=AVR76_RS06705;gbkey=Gene;gene_biotype=protein_coding;locus_tag=AVR76_RS06705;old_locus_tag=AVR76_06700
NZ_CP014522.1	Protein Homology	CDS	1308932	1309591	.	+	0	ID=cds1348;Parent=gene1378;Dbxref=Genbank:WP_000284278.1;Name=WP_000284278.1;gbkey=CDS;inference=COORDINATES: similar to AA sequence:RefSeq:NP_309702.1;product=isomerase/hydrolase;protein_id=WP_000284278.1;transl_table=11
NZ_CP014522.1	RefSeq	gene	1309668	1310129	.	+	.	ID=gene1379;Name=AVR76_RS06710;gbkey=Gene;gene_biotype=protein_coding;locus_tag=AVR76_RS06710;old_locus_tag=AVR76_06705
NZ_CP014522.1	Protein Homology	CDS	1309668	1310129	.	+	0	ID=cds1349;Parent=gene1379;Dbxref=Genbank:WP_000807627.1;Name=WP_000807627.1;gbkey=CDS;inference=COORDINATES: similar to AA sequence:RefSeq:NP_415699.5;product=YcgN family cysteine cluster protein;protein_id=WP_000807627.1;transl_table=11
NZ_CP014522.1	RefSeq	pseudogene	1310336	1310659	.	-	.	ID=gene1380;Name=AVR76_RS06715;end_range=1310659,.;gbkey=Gene;gene_biotype=pseudogene;locus_tag=AVR76_RS06715;old_locus_tag=AVR76_06710;partial=true;pseudo=true
NZ_CP014522.1	Protein Homology	CDS	1310336	1310659	.	-	0	ID=cds1350;Parent=gene1380;Note=incomplete%3B partial in the middle of a contig%3B missing start;end_range=1310659,.;gbkey=CDS;inference=COORDINATES: similar to AA sequence:RefSeq:YP_002412216.1;partial=true;product=hemolysin activation protein HecB;pseudo=true;transl_table=11
NZ_CP014522.1	RefSeq	gene	1310922	1311341	.	+	.	ID=gene1381;Name=AVR76_RS06720;gbkey=Gene;gene_biotype=protein_coding;locus_tag=AVR76_RS06720;old_locus_tag=AVR76_06715
NZ_CP014522.1	Protein Homology	CDS	1310922	1311341	.	+	0	ID=cds1351;Parent=gene1381;Dbxref=Genbank:WP_000897376.1;Name=WP_000897376.1;Note=binds with UmuC protein to form functional DNA pol V (UmuD'2UmuC)%3B involved in translesion polymerization;gbkey=CDS;inference=COORDINATES: similar to AA sequence:RefSeq:NP_309705.1;product=protein UmuD;protein_id=WP_000897376.1;transl_table=11
NZ_CP014522.1	RefSeq	gene	1311341	1312609	.	+	.	ID=gene1382;Name=AVR76_RS06725;gbkey=Gene;gene_biotype=protein_coding;locus_tag=AVR76_RS06725;old_locus_tag=AVR76_06720
NZ_CP014522.1	Protein Homology	CDS	1311341	1312609	.	+	0	ID=cds1352;Parent=gene1382;Dbxref=Genbank:WP_000457596.1;Name=WP_000457596.1;Note=binds processed UmuD protein to form functional DNA pol V (UmuD'2UmuC)%3B involved in translesion polymerization;gbkey=CDS;inference=COORDINATES: similar to AA sequence:RefSeq:NP_415702.1;product=translesion error-prone DNA polymerase V subunit UmuC;protein_id=WP_000457596.1;transl_table=11
NZ_CP014522.1	RefSeq	gene	1312654	1313184	.	-	.	ID=gene1383;Name=AVR76_RS06730;gbkey=Gene;gene_biotype=protein_coding;locus_tag=AVR76_RS06730;old_locus_tag=AVR76_06725
NZ_CP014522.1	Protein Homology	CDS	1312654	1313184	.	-	0	ID=cds1353;Parent=gene1383;Dbxref=Genbank:WP_000943452.1;Name=WP_000943452.1;gbkey=CDS;inference=COORDINATES: similar to AA sequence:RefSeq:NP_309707.1;product=disulfide bond formation protein B;protein_id=WP_000943452.1;transl_table=11
NZ_CP014522.1	RefSeq	gene	1313330	1314871	.	-	.	ID=gene1384;Name=AVR76_RS06735;gbkey=Gene;gene_biotype=protein_coding;locus_tag=AVR76_RS06735;old_locus_tag=AVR76_06730
NZ_CP014522.1	Protein Homology	CDS	1313330	1314871	.	-	0	ID=cds1354;Parent=gene1384;Dbxref=Genbank:WP_000406413.1;Name=WP_000406413.1;gbkey=CDS;inference=COORDINATES: similar to AA sequence:RefSeq:NP_309708.1;product=sodium/proton antiporter NhaB;protein_id=WP_000406413.1;transl_table=11
NZ_CP014522.1	RefSeq	gene	1315093	1315812	.	+	.	ID=gene1385;Name=AVR76_RS06740;gbkey=Gene;gene_biotype=protein_coding;locus_tag=AVR76_RS06740;old_locus_tag=AVR76_06735
NZ_CP014522.1	Protein Homology	CDS	1315093	1315812	.	+	0	ID=cds1355;Parent=gene1385;Dbxref=Genbank:WP_000234823.1;Name=WP_000234823.1;gbkey=CDS;inference=COORDINATES: similar to AA sequence:RefSeq:NP_309709.1;product=fatty acid metabolism transcriptional regulator FadR;protein_id=WP_000234823.1;transl_table=11
NZ_CP014522.1	RefSeq	gene	1315864	1317396	.	-	.	ID=gene1386;Name=AVR76_RS06745;gbkey=Gene;gene_biotype=protein_coding;locus_tag=AVR76_RS06745;old_locus_tag=AVR76_06740
NZ_CP014522.1	Protein Homology	CDS	1315864	1317396	.	-	0	ID=cds1356;Parent=gene1386;Dbxref=Genbank:WP_000190854.1;Name=WP_000190854.1;gbkey=CDS;inference=COORDINATES: similar to AA sequence:RefSeq:NP_415706.1;product=SpoVR family protein;protein_id=WP_000190854.1;transl_table=11
NZ_CP014522.1	RefSeq	gene	1317726	1319024	.	+	.	ID=gene1387;Name=AVR76_RS06750;gbkey=Gene;gene_biotype=protein_coding;locus_tag=AVR76_RS06750;old_locus_tag=AVR76_06745
NZ_CP014522.1	Protein Homology	CDS	1317726	1319024	.	+	0	ID=cds1357;Parent=gene1387;Dbxref=Genbank:WP_001266905.1;Name=WP_001266905.1;Note=catalyzes the oxidative deamination of D-amino acids;gbkey=CDS;inference=COORDINATES: similar to AA sequence:RefSeq:NP_309711.1;product=D-amino acid dehydrogenase small subunit;protein_id=WP_001266905.1;transl_table=11
NZ_CP014522.1	RefSeq	gene	1319034	1320104	.	+	.	ID=gene1388;Name=AVR76_RS06755;gbkey=Gene;gene_biotype=protein_coding;locus_tag=AVR76_RS06755;old_locus_tag=AVR76_06750
NZ_CP014522.1	Protein Homology	CDS	1319034	1320104	.	+	0	ID=cds1358;Parent=gene1388;Dbxref=Genbank:WP_000197847.1;Name=WP_000197847.1;gbkey=CDS;inference=COORDINATES: similar to AA sequence:RefSeq:YP_002412224.1;product=alanine racemase;protein_id=WP_000197847.1;transl_table=11
NZ_CP014522.1	RefSeq	gene	1320161	1321897	.	-	.	ID=gene1389;Name=AVR76_RS06760;gbkey=Gene;gene_biotype=protein_coding;locus_tag=AVR76_RS06760;old_locus_tag=AVR76_06755
NZ_CP014522.1	Protein Homology	CDS	1320161	1321897	.	-	0	ID=cds1359;Parent=gene1389;Dbxref=Genbank:WP_000340206.1;Name=WP_000340206.1;gbkey=CDS;inference=COORDINATES: similar to AA sequence:RefSeq:NP_309713.2;product=K+/H+ antiporter NhaP2;protein_id=WP_000340206.1;transl_table=11
NZ_CP014522.1	RefSeq	gene	1321992	1322906	.	-	.	ID=gene1390;Name=AVR76_RS06765;gbkey=Gene;gene_biotype=protein_coding;locus_tag=AVR76_RS06765;old_locus_tag=AVR76_06760
NZ_CP014522.1	Protein Homology	CDS	1321992	1322906	.	-	0	ID=cds1360;Parent=gene1390;Dbxref=Genbank:WP_000051565.1;Name=WP_000051565.1;gbkey=CDS;inference=COORDINATES: similar to AA sequence:RefSeq:NP_415710.1;product=muramoyltetrapeptide carboxypeptidase;protein_id=WP_000051565.1;transl_table=11
NZ_CP014522.1	RefSeq	gene	1322879	1323067	.	+	.	ID=gene1391;Name=AVR76_RS26525;gbkey=Gene;gene_biotype=protein_coding;locus_tag=AVR76_RS26525
NZ_CP014522.1	Protein Homology	CDS	1322879	1323067	.	+	0	ID=cds1361;Parent=gene1391;Dbxref=Genbank:WP_001308594.1;Name=WP_001308594.1;gbkey=CDS;inference=COORDINATES: similar to AA sequence:RefSeq:WP_001308594.1;product=hypothetical protein;protein_id=WP_001308594.1;transl_table=11
NZ_CP014522.1	RefSeq	gene	1323006	1323617	.	+	.	ID=gene1392;Name=emtA;gbkey=Gene;gene=emtA;gene_biotype=protein_coding;locus_tag=AVR76_RS06770;old_locus_tag=AVR76_06765
NZ_CP014522.1	Protein Homology	CDS	1323006	1323617	.	+	0	ID=cds1362;Parent=gene1392;Dbxref=Genbank:WP_001295994.1;Name=WP_001295994.1;Note=catalyzes the cleavage of 1-4 beta-glycoside linkaged between N-acetylmuramic acid and N-acetylglucosamine in peptidoglycan;gbkey=CDS;gene=emtA;inference=COORDINATES: similar to AA sequence:RefSeq:YP_002412229.1;product=murein transglycosylase;protein_id=WP_001295994.1;transl_table=11
NZ_CP014522.1	RefSeq	gene	1323619	1324353	.	-	.	ID=gene1393;Name=AVR76_RS06775;gbkey=Gene;gene_biotype=protein_coding;locus_tag=AVR76_RS06775;old_locus_tag=AVR76_06770
NZ_CP014522.1	Protein Homology	CDS	1323619	1324353	.	-	0	ID=cds1363;Parent=gene1393;Dbxref=Genbank:WP_000020178.1;Name=WP_000020178.1;gbkey=CDS;inference=COORDINATES: similar to AA sequence:RefSeq:NP_415712.1;product=flagellar brake protein YcgR;protein_id=WP_000020178.1;transl_table=11
NZ_CP014522.1	RefSeq	gene	1324554	1324808	.	+	.	ID=gene1394;Name=AVR76_RS06780;gbkey=Gene;gene_biotype=protein_coding;locus_tag=AVR76_RS06780;old_locus_tag=AVR76_06775
NZ_CP014522.1	Protein Homology	CDS	1324554	1324808	.	+	0	ID=cds1364;Parent=gene1394;Dbxref=Genbank:WP_000511315.1;Name=WP_000511315.1;gbkey=CDS;inference=COORDINATES: similar to AA sequence:RefSeq:NP_309719.1;product=GlsB/YeaQ/YmgE family stress response membrane protein;protein_id=WP_000511315.1;transl_table=11
NZ_CP014522.1	RefSeq	gene	1324858	1326828	.	-	.	ID=gene1395;Name=AVR76_RS06785;gbkey=Gene;gene_biotype=protein_coding;locus_tag=AVR76_RS06785;old_locus_tag=AVR76_06780
NZ_CP014522.1	Protein Homology	CDS	1324858	1326828	.	-	0	ID=cds1365;Parent=gene1395;Dbxref=Genbank:WP_001295995.1;Name=WP_001295995.1;gbkey=CDS;inference=COORDINATES: similar to AA sequence:RefSeq:NP_309720.1;product=TonB-dependent receptor;protein_id=WP_001295995.1;transl_table=11
NZ_CP014522.1	RefSeq	gene	1326854	1327708	.	-	.	ID=gene1396;Name=AVR76_RS06790;gbkey=Gene;gene_biotype=protein_coding;locus_tag=AVR76_RS06790;old_locus_tag=AVR76_06785
NZ_CP014522.1	Protein Homology	CDS	1326854	1327708	.	-	0	ID=cds1366;Parent=gene1396;Dbxref=Genbank:WP_000576824.1;Name=WP_000576824.1;gbkey=CDS;inference=COORDINATES: similar to AA sequence:RefSeq:NP_309721.1;product=molybdenum transporter;protein_id=WP_000576824.1;transl_table=11
NZ_CP014522.1	RefSeq	gene	1327705	1328517	.	-	.	ID=gene1397;Name=AVR76_RS06795;gbkey=Gene;gene_biotype=protein_coding;locus_tag=AVR76_RS06795;old_locus_tag=AVR76_06790
NZ_CP014522.1	Protein Homology	CDS	1327705	1328517	.	-	0	ID=cds1367;Parent=gene1397;Dbxref=Genbank:WP_000904011.1;Name=WP_000904011.1;gbkey=CDS;inference=COORDINATES: similar to AA sequence:RefSeq:YP_002412234.1;product=class I SAM-dependent methyltransferase;protein_id=WP_000904011.1;transl_table=11
NZ_CP014522.1	RefSeq	gene	1328527	1329285	.	-	.	ID=gene1398;Name=AVR76_RS06800;gbkey=Gene;gene_biotype=protein_coding;locus_tag=AVR76_RS06800;old_locus_tag=AVR76_06795
NZ_CP014522.1	Protein Homology	CDS	1328527	1329285	.	-	0	ID=cds1368;Parent=gene1398;Dbxref=Genbank:WP_000173310.1;Name=WP_000173310.1;gbkey=CDS;inference=COORDINATES: similar to AA sequence:RefSeq:NP_309724.1;product=ABC transporter ATP-binding protein;protein_id=WP_000173310.1;transl_table=11
NZ_CP014522.1	RefSeq	gene	1329282	1330262	.	-	.	ID=gene1399;Name=AVR76_RS06805;gbkey=Gene;gene_biotype=protein_coding;locus_tag=AVR76_RS06805;old_locus_tag=AVR76_06800
NZ_CP014522.1	Protein Homology	CDS	1329282	1330262	.	-	0	ID=cds1369;Parent=gene1399;Dbxref=Genbank:WP_001261263.1;Name=WP_001261263.1;gbkey=CDS;inference=COORDINATES: similar to AA sequence:RefSeq:YP_002412236.1;product=iron ABC transporter permease;protein_id=WP_001261263.1;transl_table=11
NZ_CP014522.1	RefSeq	gene	1330262	1331326	.	-	.	ID=gene1400;Name=AVR76_RS06810;gbkey=Gene;gene_biotype=protein_coding;locus_tag=AVR76_RS06810;old_locus_tag=AVR76_06805
NZ_CP014522.1	Protein Homology	CDS	1330262	1331326	.	-	0	ID=cds1370;Parent=gene1400;Dbxref=Genbank:WP_023141320.1;Name=WP_023141320.1;gbkey=CDS;inference=COORDINATES: similar to AA sequence:RefSeq:YP_002412237.1;product=iron ABC transporter substrate-binding protein;protein_id=WP_023141320.1;transl_table=11
NZ_CP014522.1	RefSeq	pseudogene	1331352	1331584	.	-	.	ID=gene1401;Name=AVR76_RS26530;gbkey=Gene;gene_biotype=pseudogene;locus_tag=AVR76_RS26530;pseudo=true
NZ_CP014522.1	Protein Homology	CDS	1331352	1331584	.	-	0	ID=cds1371;Parent=gene1401;Note=frameshifted;gbkey=CDS;inference=COORDINATES: similar to AA sequence:RefSeq:WP_001335670.1;product=hypothetical protein;pseudo=true;transl_table=11
NZ_CP014522.1	RefSeq	gene	1331614	1333311	.	-	.	ID=gene1402;Name=treA;gbkey=Gene;gene=treA;gene_biotype=protein_coding;locus_tag=AVR76_RS06815;old_locus_tag=AVR76_06810
NZ_CP014522.1	Protein Homology	CDS	1331614	1333311	.	-	0	ID=cds1372;Parent=gene1402;Dbxref=Genbank:WP_000841745.1;Name=WP_000841745.1;Note=periplasmic%3B catalyzes the hydrolysis of trehalose to glucose which can then be imported into the cell;gbkey=CDS;gene=treA;inference=COORDINATES: similar to AA sequence:RefSeq:YP_002412238.1;product=alpha%2Calpha-trehalase;protein_id=WP_000841745.1;transl_table=11
NZ_CP014522.1	RefSeq	gene	1333631	1335049	.	-	.	ID=gene1403;Name=AVR76_RS06820;gbkey=Gene;gene_biotype=protein_coding;locus_tag=AVR76_RS06820;old_locus_tag=AVR76_06815
NZ_CP014522.1	Protein Homology	CDS	1333631	1335049	.	-	0	ID=cds1373;Parent=gene1403;Dbxref=Genbank:WP_001295996.1;Name=WP_001295996.1;gbkey=CDS;inference=COORDINATES: similar to AA sequence:RefSeq:NP_415716.4;product=dihydroxyacetone kinase subunit DhaM;protein_id=WP_001295996.1;transl_table=11
NZ_CP014522.1	RefSeq	gene	1335060	1335692	.	-	.	ID=gene1404;Name=AVR76_RS06825;gbkey=Gene;gene_biotype=protein_coding;locus_tag=AVR76_RS06825;old_locus_tag=AVR76_06820
NZ_CP014522.1	Protein Homology	CDS	1335060	1335692	.	-	0	ID=cds1374;Parent=gene1404;Dbxref=Genbank:WP_001295997.1;Name=WP_001295997.1;gbkey=CDS;inference=COORDINATES: similar to AA sequence:RefSeq:YP_002412240.1;product=dihydroxyacetone kinase subunit DhaL;protein_id=WP_001295997.1;transl_table=11
NZ_CP014522.1	RefSeq	pseudogene	1335703	1336772	.	-	.	ID=gene1405;Name=AVR76_RS06830;gbkey=Gene;gene_biotype=pseudogene;locus_tag=AVR76_RS06830;old_locus_tag=AVR76_06825;pseudo=true
NZ_CP014522.1	Protein Homology	CDS	1335703	1336772	.	-	0	ID=cds1375;Parent=gene1405;Note=frameshifted;gbkey=CDS;inference=COORDINATES: similar to AA sequence:RefSeq:YP_002412241.1;product=dihydroxyacetone kinase subunit DhaK;pseudo=true;transl_table=11
NZ_CP014522.1	RefSeq	gene	1337000	1338919	.	+	.	ID=gene1406;Name=AVR76_RS06835;gbkey=Gene;gene_biotype=protein_coding;locus_tag=AVR76_RS06835;old_locus_tag=AVR76_06830
NZ_CP014522.1	Protein Homology	CDS	1337000	1338919	.	+	0	ID=cds1376;Parent=gene1406;Dbxref=Genbank:WP_001295998.1;Name=WP_001295998.1;gbkey=CDS;inference=COORDINATES: similar to AA sequence:RefSeq:WP_001467850.1;product=sigma-54-dependent Fis family transcriptional regulator;protein_id=WP_001295998.1;transl_table=11
NZ_CP014522.1	RefSeq	gene	1338956	1339186	.	-	.	ID=gene1407;Name=AVR76_RS06840;gbkey=Gene;gene_biotype=protein_coding;locus_tag=AVR76_RS06840;old_locus_tag=AVR76_06835
NZ_CP014522.1	Protein Homology	CDS	1338956	1339186	.	-	0	ID=cds1377;Parent=gene1407;Dbxref=Genbank:WP_001298097.1;Name=WP_001298097.1;gbkey=CDS;inference=COORDINATES: similar to AA sequence:RefSeq:WP_001346938.1;product=hypothetical protein;protein_id=WP_001298097.1;transl_table=11
NZ_CP014522.1	RefSeq	gene	1339401	1339640	.	+	.	ID=gene1408;Name=AVR76_RS26535;gbkey=Gene;gene_biotype=protein_coding;locus_tag=AVR76_RS26535
NZ_CP014522.1	Protein Homology	CDS	1339401	1339640	.	+	0	ID=cds1378;Parent=gene1408;Dbxref=Genbank:WP_001531622.1;Name=WP_001531622.1;gbkey=CDS;inference=COORDINATES: similar to AA sequence:RefSeq:WP_001531622.1;product=hypothetical protein;protein_id=WP_001531622.1;transl_table=11
NZ_CP014522.1	RefSeq	gene	1340211	1341968	.	+	.	ID=gene1409;Name=AVR76_RS06845;gbkey=Gene;gene_biotype=protein_coding;locus_tag=AVR76_RS06845;old_locus_tag=AVR76_06840
NZ_CP014522.1	Protein Homology	CDS	1340211	1341968	.	+	0	ID=cds1379;Parent=gene1409;Dbxref=Genbank:WP_000476153.1;Name=WP_000476153.1;gbkey=CDS;inference=COORDINATES: similar to AA sequence:RefSeq:WP_000476153.1;product=RNA-directed DNA polymerase;protein_id=WP_000476153.1;transl_table=11
NZ_CP014522.1	RefSeq	gene	1342215	1343342	.	+	.	ID=gene1410;Name=AVR76_RS06850;gbkey=Gene;gene_biotype=protein_coding;locus_tag=AVR76_RS06850;old_locus_tag=AVR76_06845
NZ_CP014522.1	Protein Homology	CDS	1342215	1343342	.	+	0	ID=cds1380;Parent=gene1410;Dbxref=Genbank:WP_000229546.1;Name=WP_000229546.1;gbkey=CDS;inference=COORDINATES: similar to AA sequence:RefSeq:WP_000229546.1;product=hypothetical protein;protein_id=WP_000229546.1;transl_table=11
NZ_CP014522.1	RefSeq	gene	1343339	1343854	.	+	.	ID=gene1411;Name=AVR76_RS06855;gbkey=Gene;gene_biotype=protein_coding;locus_tag=AVR76_RS06855;old_locus_tag=AVR76_06850
NZ_CP014522.1	Protein Homology	CDS	1343339	1343854	.	+	0	ID=cds1381;Parent=gene1411;Dbxref=Genbank:WP_001293316.1;Name=WP_001293316.1;gbkey=CDS;inference=COORDINATES: similar to AA sequence:RefSeq:WP_001293316.1;product=hypothetical protein;protein_id=WP_001293316.1;transl_table=11
NZ_CP014522.1	RefSeq	gene	1343856	1345742	.	+	.	ID=gene1412;Name=AVR76_RS06860;gbkey=Gene;gene_biotype=protein_coding;locus_tag=AVR76_RS06860;old_locus_tag=AVR76_06855
NZ_CP014522.1	Protein Homology	CDS	1343856	1345742	.	+	0	ID=cds1382;Parent=gene1412;Dbxref=Genbank:WP_000944508.1;Name=WP_000944508.1;gbkey=CDS;inference=COORDINATES: similar to AA sequence:RefSeq:WP_000944508.1;product=hypothetical protein;protein_id=WP_000944508.1;transl_table=11
NZ_CP014522.1	RefSeq	gene	1346310	1346555	.	-	.	ID=gene1413;Name=AVR76_RS06865;gbkey=Gene;gene_biotype=protein_coding;locus_tag=AVR76_RS06865;old_locus_tag=AVR76_06860
NZ_CP014522.1	Protein Homology	CDS	1346310	1346555	.	-	0	ID=cds1383;Parent=gene1413;Dbxref=Genbank:WP_000720169.1;Name=WP_000720169.1;gbkey=CDS;inference=COORDINATES: similar to AA sequence:RefSeq:WP_000720169.1;product=hypothetical protein;protein_id=WP_000720169.1;transl_table=11
NZ_CP014522.1	RefSeq	gene	1346622	1346957	.	-	.	ID=gene1414;Name=AVR76_RS06870;gbkey=Gene;gene_biotype=protein_coding;locus_tag=AVR76_RS06870;old_locus_tag=AVR76_06865
NZ_CP014522.1	Protein Homology	CDS	1346622	1346957	.	-	0	ID=cds1384;Parent=gene1414;Dbxref=Genbank:WP_000816505.1;Name=WP_000816505.1;gbkey=CDS;inference=COORDINATES: similar to AA sequence:RefSeq:WP_016247044.1;product=hypothetical protein;protein_id=WP_000816505.1;transl_table=11
NZ_CP014522.1	RefSeq	gene	1346988	1347347	.	-	.	ID=gene1415;Name=AVR76_RS06875;gbkey=Gene;gene_biotype=protein_coding;locus_tag=AVR76_RS06875;old_locus_tag=AVR76_06870
NZ_CP014522.1	Protein Homology	CDS	1346988	1347347	.	-	0	ID=cds1385;Parent=gene1415;Dbxref=Genbank:WP_001080418.1;Name=WP_001080418.1;gbkey=CDS;inference=COORDINATES: similar to AA sequence:RefSeq:WP_005284729.1;product=hypothetical protein;protein_id=WP_001080418.1;transl_table=11
NZ_CP014522.1	RefSeq	gene	1347362	1347889	.	-	.	ID=gene1416;Name=AVR76_RS06880;gbkey=Gene;gene_biotype=protein_coding;locus_tag=AVR76_RS06880;old_locus_tag=AVR76_06875
NZ_CP014522.1	Protein Homology	CDS	1347362	1347889	.	-	0	ID=cds1386;Parent=gene1416;Dbxref=Genbank:WP_001576751.1;Name=WP_001576751.1;gbkey=CDS;inference=COORDINATES: similar to AA sequence:RefSeq:WP_001576751.1;product=hypothetical protein;protein_id=WP_001576751.1;transl_table=11
NZ_CP014522.1	RefSeq	gene	1347901	1348170	.	-	.	ID=gene1417;Name=AVR76_RS26540;gbkey=Gene;gene_biotype=protein_coding;locus_tag=AVR76_RS26540
NZ_CP014522.1	Protein Homology	CDS	1347901	1348170	.	-	0	ID=cds1387;Parent=gene1417;Dbxref=Genbank:WP_001531625.1;Name=WP_001531625.1;gbkey=CDS;inference=COORDINATES: similar to AA sequence:RefSeq:WP_001531625.1;product=transcriptional regulator;protein_id=WP_001531625.1;transl_table=11
NZ_CP014522.1	RefSeq	gene	1348424	1348780	.	+	.	ID=gene1418;Name=AVR76_RS06885;gbkey=Gene;gene_biotype=protein_coding;locus_tag=AVR76_RS06885;old_locus_tag=AVR76_06880
NZ_CP014522.1	Protein Homology	CDS	1348424	1348780	.	+	0	ID=cds1388;Parent=gene1418;Dbxref=Genbank:WP_006324788.1;Name=WP_006324788.1;gbkey=CDS;inference=COORDINATES: similar to AA sequence:RefSeq:WP_006324788.1;product=hypothetical protein;protein_id=WP_006324788.1;transl_table=11
NZ_CP014522.1	RefSeq	gene	1349135	1349527	.	+	.	ID=gene1419;Name=AVR76_RS06890;gbkey=Gene;gene_biotype=protein_coding;locus_tag=AVR76_RS06890;old_locus_tag=AVR76_06885
NZ_CP014522.1	Protein Homology	CDS	1349135	1349527	.	+	0	ID=cds1389;Parent=gene1419;Dbxref=Genbank:WP_063270541.1;Name=WP_063270541.1;gbkey=CDS;inference=COORDINATES: similar to AA sequence:RefSeq:WP_001357433.1;product=DUF2787 domain-containing protein;protein_id=WP_063270541.1;transl_table=11
NZ_CP014522.1	RefSeq	gene	1349647	1350108	.	+	.	ID=gene1420;Name=AVR76_RS06895;gbkey=Gene;gene_biotype=protein_coding;locus_tag=AVR76_RS06895;old_locus_tag=AVR76_06890
NZ_CP014522.1	Protein Homology	CDS	1349647	1350108	.	+	0	ID=cds1390;Parent=gene1420;Dbxref=Genbank:WP_000954131.1;Name=WP_000954131.1;gbkey=CDS;inference=COORDINATES: similar to AA sequence:RefSeq:WP_000954131.1;product=hypothetical protein;protein_id=WP_000954131.1;transl_table=11
NZ_CP014522.1	RefSeq	gene	1350110	1350562	.	+	.	ID=gene1421;Name=AVR76_RS06900;gbkey=Gene;gene_biotype=protein_coding;locus_tag=AVR76_RS06900;old_locus_tag=AVR76_06895
NZ_CP014522.1	Protein Homology	CDS	1350110	1350562	.	+	0	ID=cds1391;Parent=gene1421;Dbxref=Genbank:WP_000177770.1;Name=WP_000177770.1;gbkey=CDS;inference=COORDINATES: similar to AA sequence:RefSeq:WP_019083243.1;product=DNA repair protein;protein_id=WP_000177770.1;transl_table=11
NZ_CP014522.1	RefSeq	gene	1350609	1351538	.	+	.	ID=gene1422;Name=AVR76_RS06905;gbkey=Gene;gene_biotype=protein_coding;locus_tag=AVR76_RS06905;old_locus_tag=AVR76_06900
NZ_CP014522.1	Protein Homology	CDS	1350609	1351538	.	+	0	ID=cds1392;Parent=gene1422;Dbxref=Genbank:WP_023141324.1;Name=WP_023141324.1;gbkey=CDS;inference=COORDINATES: similar to AA sequence:RefSeq:WP_019083242.1;product=site-specific integrase;protein_id=WP_023141324.1;transl_table=11
NZ_CP014522.1	RefSeq	gene	1351525	1352139	.	-	.	ID=gene1423;Name=AVR76_RS06910;gbkey=Gene;gene_biotype=protein_coding;locus_tag=AVR76_RS06910;old_locus_tag=AVR76_06905
NZ_CP014522.1	Protein Homology	CDS	1351525	1352139	.	-	0	ID=cds1393;Parent=gene1423;Dbxref=Genbank:WP_000580009.1;Name=WP_000580009.1;gbkey=CDS;inference=COORDINATES: similar to AA sequence:RefSeq:WP_000580009.1;product=hypothetical protein;protein_id=WP_000580009.1;transl_table=11
NZ_CP014522.1	RefSeq	gene	1352362	1352559	.	+	.	ID=gene1424;Name=AVR76_RS06915;gbkey=Gene;gene_biotype=protein_coding;locus_tag=AVR76_RS06915;old_locus_tag=AVR76_06910
NZ_CP014522.1	Protein Homology	CDS	1352362	1352559	.	+	0	ID=cds1394;Parent=gene1424;Dbxref=Genbank:WP_001095670.1;Name=WP_001095670.1;gbkey=CDS;inference=COORDINATES: similar to AA sequence:RefSeq:WP_016248781.1;product=AlpA family transcriptional regulator;protein_id=WP_001095670.1;transl_table=11
NZ_CP014522.1	RefSeq	gene	1352561	1353028	.	+	.	ID=gene1425;Name=AVR76_RS06920;gbkey=Gene;gene_biotype=protein_coding;locus_tag=AVR76_RS06920;old_locus_tag=AVR76_06915
NZ_CP014522.1	Protein Homology	CDS	1352561	1353028	.	+	0	ID=cds1395;Parent=gene1425;Dbxref=Genbank:WP_000658784.1;Name=WP_000658784.1;gbkey=CDS;inference=COORDINATES: similar to AA sequence:RefSeq:WP_000658784.1;product=hypothetical protein;protein_id=WP_000658784.1;transl_table=11
NZ_CP014522.1	RefSeq	gene	1353116	1353970	.	+	.	ID=gene1426;Name=AVR76_RS06925;gbkey=Gene;gene_biotype=protein_coding;locus_tag=AVR76_RS06925;old_locus_tag=AVR76_06920
NZ_CP014522.1	Protein Homology	CDS	1353116	1353970	.	+	0	ID=cds1396;Parent=gene1426;Dbxref=Genbank:WP_001000136.1;Name=WP_001000136.1;gbkey=CDS;inference=COORDINATES: similar to AA sequence:RefSeq:WP_001000136.1;product=hypothetical protein;protein_id=WP_001000136.1;transl_table=11
NZ_CP014522.1	RefSeq	gene	1354547	1355944	.	+	.	ID=gene1427;Name=AVR76_RS06930;gbkey=Gene;gene_biotype=protein_coding;locus_tag=AVR76_RS06930;old_locus_tag=AVR76_06925
NZ_CP014522.1	Protein Homology	CDS	1354547	1355944	.	+	0	ID=cds1397;Parent=gene1427;Dbxref=Genbank:WP_001531628.1;Name=WP_001531628.1;gbkey=CDS;inference=COORDINATES: similar to AA sequence:RefSeq:WP_001531628.1;product=hypothetical protein;protein_id=WP_001531628.1;transl_table=11
NZ_CP014522.1	RefSeq	pseudogene	1356122	1356746	.	+	.	ID=gene1428;Name=AVR76_RS06935;end_range=1356746,.;gbkey=Gene;gene_biotype=pseudogene;locus_tag=AVR76_RS06935;old_locus_tag=AVR76_06930;partial=true;pseudo=true
NZ_CP014522.1	Protein Homology	CDS	1356122	1356746	.	+	0	ID=cds1398;Parent=gene1428;Note=frameshifted%3B incomplete%3B partial in the middle of a contig%3B missing stop;end_range=1356746,.;gbkey=CDS;inference=COORDINATES: similar to AA sequence:RefSeq:WP_000830285.1;partial=true;product=IS30 family transposase;pseudo=true;transl_table=11
NZ_CP014522.1	RefSeq	gene	1356941	1359598	.	+	.	ID=gene1429;Name=AVR76_RS06940;gbkey=Gene;gene_biotype=protein_coding;locus_tag=AVR76_RS06940;old_locus_tag=AVR76_06935
NZ_CP014522.1	Protein Homology	CDS	1356941	1359598	.	+	0	ID=cds1399;Parent=gene1429;Dbxref=Genbank:WP_000343920.1;Name=WP_000343920.1;gbkey=CDS;inference=COORDINATES: similar to AA sequence:RefSeq:WP_016155849.1;product=DUF2339 domain-containing protein;protein_id=WP_000343920.1;transl_table=11
NZ_CP014522.1	RefSeq	gene	1359595	1359807	.	+	.	ID=gene1430;Name=AVR76_RS06945;gbkey=Gene;gene_biotype=protein_coding;locus_tag=AVR76_RS06945;old_locus_tag=AVR76_06940
NZ_CP014522.1	Protein Homology	CDS	1359595	1359807	.	+	0	ID=cds1400;Parent=gene1430;Dbxref=Genbank:WP_001296002.1;Name=WP_001296002.1;gbkey=CDS;inference=COORDINATES: similar to AA sequence:RefSeq:WP_001296002.1;product=hypothetical protein;protein_id=WP_001296002.1;transl_table=11
NZ_CP014522.1	RefSeq	gene	1359785	1360990	.	+	.	ID=gene1431;Name=AVR76_RS06950;gbkey=Gene;gene_biotype=protein_coding;locus_tag=AVR76_RS06950;old_locus_tag=AVR76_06945
NZ_CP014522.1	Protein Homology	CDS	1359785	1360990	.	+	0	ID=cds1401;Parent=gene1431;Dbxref=Genbank:WP_012896786.1;Name=WP_012896786.1;gbkey=CDS;inference=COORDINATES: similar to AA sequence:RefSeq:WP_012896786.1;product=DUF3999 domain-containing protein;protein_id=WP_012896786.1;transl_table=11
NZ_CP014522.1	RefSeq	gene	1361473	1361670	.	+	.	ID=gene1432;Name=AVR76_RS26545;gbkey=Gene;gene_biotype=protein_coding;locus_tag=AVR76_RS26545
NZ_CP014522.1	Protein Homology	CDS	1361473	1361670	.	+	0	ID=cds1402;Parent=gene1432;Dbxref=Genbank:WP_001531630.1;Name=WP_001531630.1;gbkey=CDS;inference=COORDINATES: similar to AA sequence:RefSeq:WP_001531630.1;product=hypothetical protein;protein_id=WP_001531630.1;transl_table=11
NZ_CP014522.1	RefSeq	pseudogene	1361746	1362123	.	+	.	ID=gene1433;Name=AVR76_RS06960;gbkey=Gene;gene_biotype=pseudogene;locus_tag=AVR76_RS06960;old_locus_tag=AVR76_06955;pseudo=true
NZ_CP014522.1	Protein Homology	CDS	1361746	1362123	.	+	0	ID=cds1403;Parent=gene1433;Note=internal stop;gbkey=CDS;inference=COORDINATES: similar to AA sequence:RefSeq:WP_011566155.1;product=hypothetical protein;pseudo=true;transl_table=11
NZ_CP014522.1	RefSeq	pseudogene	1362746	1363204	.	-	.	ID=gene1434;Name=AVR76_RS06965;end_range=1363204,.;gbkey=Gene;gene_biotype=pseudogene;locus_tag=AVR76_RS06965;old_locus_tag=AVR76_06960;partial=true;pseudo=true
NZ_CP014522.1	Protein Homology	CDS	1362746	1363204	.	-	0	ID=cds1404;Parent=gene1434;Note=incomplete%3B partial in the middle of a contig%3B missing start;end_range=1363204,.;gbkey=CDS;inference=COORDINATES: similar to AA sequence:RefSeq:WP_076611385.1;partial=true;product=IS3 family transposase;pseudo=true;transl_table=11
NZ_CP014522.1	RefSeq	gene	1363285	1364808	.	-	.	ID=gene1435;Name=AVR76_RS06970;gbkey=Gene;gene_biotype=protein_coding;locus_tag=AVR76_RS06970;old_locus_tag=AVR76_06965
NZ_CP014522.1	Protein Homology	CDS	1363285	1364808	.	-	0	ID=cds1405;Parent=gene1435;Dbxref=Genbank:WP_000587108.1;Name=WP_000587108.1;gbkey=CDS;inference=COORDINATES: similar to AA sequence:RefSeq:YP_002405920.1;product=group II intron reverse transcriptase/maturase;protein_id=WP_000587108.1;transl_table=11
NZ_CP014522.1	RefSeq	gene	1364762	1365187	.	+	.	ID=gene1436;Name=AVR76_RS06975;gbkey=Gene;gene_biotype=protein_coding;locus_tag=AVR76_RS06975
NZ_CP014522.1	Protein Homology	CDS	1364762	1365187	.	+	0	ID=cds1406;Parent=gene1436;Dbxref=Genbank:WP_001323220.1;Name=WP_001323220.1;gbkey=CDS;inference=COORDINATES: similar to AA sequence:RefSeq:WP_001323569.1;product=hypothetical protein;protein_id=WP_001323220.1;transl_table=11
NZ_CP014522.1	RefSeq	gene	1365102	1365473	.	+	.	ID=gene1437;Name=AVR76_RS26550;gbkey=Gene;gene_biotype=protein_coding;locus_tag=AVR76_RS26550
NZ_CP014522.1	Protein Homology	CDS	1365102	1365473	.	+	0	ID=cds1407;Parent=gene1437;Dbxref=Genbank:WP_032151893.1;Name=WP_032151893.1;gbkey=CDS;inference=COORDINATES: similar to AA sequence:RefSeq:WP_014641189.1;product=hypothetical protein;protein_id=WP_032151893.1;transl_table=11
NZ_CP014522.1	RefSeq	pseudogene	1365466	1366151	.	-	.	ID=gene1438;Name=AVR76_RS28140;gbkey=Gene;gene_biotype=pseudogene;locus_tag=AVR76_RS28140;partial=true;pseudo=true;start_range=.,1365466
NZ_CP014522.1	Protein Homology	CDS	1365466	1366151	.	-	0	ID=cds1408;Parent=gene1438;Note=frameshifted%3B incomplete%3B partial in the middle of a contig%3B missing stop;gbkey=CDS;inference=COORDINATES: similar to AA sequence:RefSeq:WP_076611385.1;partial=true;product=IS3 family transposase;pseudo=true;start_range=.,1365466;transl_table=11
NZ_CP014522.1	RefSeq	gene	1366262	1367437	.	-	.	ID=gene1439;Name=AVR76_RS06990;gbkey=Gene;gene_biotype=protein_coding;locus_tag=AVR76_RS06990;old_locus_tag=AVR76_06980
NZ_CP014522.1	Protein Homology	CDS	1366262	1367437	.	-	0	ID=cds1409;Parent=gene1439;Dbxref=Genbank:WP_000954595.1;Name=WP_000954595.1;gbkey=CDS;inference=COORDINATES: similar to AA sequence:RefSeq:WP_001357423.1;product=integrase;protein_id=WP_000954595.1;transl_table=11
NZ_CP014522.1	RefSeq	gene	1367652	1368743	.	-	.	ID=gene1440;Name=AVR76_RS06995;gbkey=Gene;gene_biotype=protein_coding;locus_tag=AVR76_RS06995;old_locus_tag=AVR76_06985
NZ_CP014522.1	Protein Homology	CDS	1367652	1368743	.	-	0	ID=cds1410;Parent=gene1440;Dbxref=Genbank:WP_000505872.1;Name=WP_000505872.1;gbkey=CDS;inference=COORDINATES: similar to AA sequence:RefSeq:WP_001538644.1;product=redox-regulated ATPase YchF;protein_id=WP_000505872.1;transl_table=11
NZ_CP014522.1	RefSeq	gene	1368860	1369444	.	-	.	ID=gene1441;Name=AVR76_RS07000;gbkey=Gene;gene_biotype=protein_coding;locus_tag=AVR76_RS07000;old_locus_tag=AVR76_06990
NZ_CP014522.1	Protein Homology	CDS	1368860	1369444	.	-	0	ID=cds1411;Parent=gene1441;Dbxref=Genbank:WP_000152940.1;Name=WP_000152940.1;gbkey=CDS;inference=COORDINATES: similar to AA sequence:RefSeq:WP_002910438.1;product=aminoacyl-tRNA hydrolase;protein_id=WP_000152940.1;transl_table=11
NZ_CP014522.1	RefSeq	gene	1369722	1370000	.	+	.	ID=gene1442;Name=AVR76_RS07005;gbkey=Gene;gene_biotype=protein_coding;locus_tag=AVR76_RS07005;old_locus_tag=AVR76_06995
NZ_CP014522.1	Protein Homology	CDS	1369722	1370000	.	+	0	ID=cds1412;Parent=gene1442;Dbxref=Genbank:WP_000823885.1;Name=WP_000823885.1;Note=YchH%3B transcription activated by CRP (cyclic AMP receptor protein)%2C a global transcription factor involved in regulation of metabolism in enteric bacteria%3B ychH presents a class II promoter to bind CRP%3B unknown function;gbkey=CDS;inference=COORDINATES: similar to AA sequence:RefSeq:NP_309737.1;product=membrane protein;protein_id=WP_000823885.1;transl_table=11
NZ_CP014522.1	RefSeq	gene	1370055	1371734	.	-	.	ID=gene1443;Name=AVR76_RS07010;gbkey=Gene;gene_biotype=protein_coding;locus_tag=AVR76_RS07010;old_locus_tag=AVR76_07000
NZ_CP014522.1	Protein Homology	CDS	1370055	1371734	.	-	0	ID=cds1413;Parent=gene1443;Dbxref=Genbank:WP_001033350.1;Name=WP_001033350.1;gbkey=CDS;inference=COORDINATES: similar to AA sequence:RefSeq:NP_415724.2;product=sodium-independent anion transporter;protein_id=WP_001033350.1;transl_table=11
NZ_CP014522.1	RefSeq	gene	1371859	1372806	.	-	.	ID=gene1444;Name=AVR76_RS07015;gbkey=Gene;gene_biotype=protein_coding;locus_tag=AVR76_RS07015;old_locus_tag=AVR76_07005
NZ_CP014522.1	Protein Homology	CDS	1371859	1372806	.	-	0	ID=cds1414;Parent=gene1444;Dbxref=Genbank:WP_001298109.1;Name=WP_001298109.1;Note=catalyzes the formation of 5-phospho-alpha-D-ribose 1-phosphate from D-ribose 5-phosphate and ATP;gbkey=CDS;inference=COORDINATES: similar to AA sequence:RefSeq:NP_309739.1;product=ribose-phosphate pyrophosphokinase;protein_id=WP_001298109.1;transl_table=11
NZ_CP014522.1	RefSeq	gene	1372957	1373808	.	-	.	ID=gene1445;Name=AVR76_RS07020;gbkey=Gene;gene_biotype=protein_coding;locus_tag=AVR76_RS07020;old_locus_tag=AVR76_07010
NZ_CP014522.1	Protein Homology	CDS	1372957	1373808	.	-	0	ID=cds1415;Parent=gene1445;Dbxref=Genbank:WP_001260309.1;Name=WP_001260309.1;gbkey=CDS;inference=COORDINATES: similar to AA sequence:RefSeq:NP_309740.1;product=4-(cytidine 5'-diphospho)-2-C-methyl-D-erythritol kinase;protein_id=WP_001260309.1;transl_table=11
NZ_CP014522.1	RefSeq	gene	1373808	1374431	.	-	.	ID=gene1446;Name=lolB;gbkey=Gene;gene=lolB;gene_biotype=protein_coding;locus_tag=AVR76_RS07025;old_locus_tag=AVR76_07015
NZ_CP014522.1	Protein Homology	CDS	1373808	1374431	.	-	0	ID=cds1416;Parent=gene1446;Dbxref=Genbank:WP_000174480.1;Name=WP_000174480.1;Note=Incorporates lipoproteins in the outer membrane after they are released by the LolA protein;gbkey=CDS;gene=lolB;inference=COORDINATES: similar to AA sequence:RefSeq:NP_309741.1;product=lipoprotein localization protein LolB;protein_id=WP_000174480.1;transl_table=11
NZ_CP014522.1	RefSeq	gene	1374645	1375901	.	+	.	ID=gene1447;Name=AVR76_RS07030;gbkey=Gene;gene_biotype=protein_coding;locus_tag=AVR76_RS07030;old_locus_tag=AVR76_07020
NZ_CP014522.1	Protein Homology	CDS	1374645	1375901	.	+	0	ID=cds1417;Parent=gene1447;Dbxref=Genbank:WP_001296006.1;Name=WP_001296006.1;gbkey=CDS;inference=COORDINATES: similar to AA sequence:RefSeq:WP_041689438.1;product=glutamyl-tRNA reductase;protein_id=WP_001296006.1;transl_table=11
NZ_CP014522.1	RefSeq	gene	1375943	1377025	.	+	.	ID=gene1448;Name=AVR76_RS07035;gbkey=Gene;gene_biotype=protein_coding;locus_tag=AVR76_RS07035;old_locus_tag=AVR76_07025
NZ_CP014522.1	Protein Homology	CDS	1375943	1377025	.	+	0	ID=cds1418;Parent=gene1448;Dbxref=Genbank:WP_000804726.1;Name=WP_000804726.1;gbkey=CDS;inference=COORDINATES: similar to AA sequence:RefSeq:WP_012132158.1;product=peptide chain release factor 1;protein_id=WP_000804726.1;transl_table=11
NZ_CP014522.1	RefSeq	gene	1377025	1377858	.	+	.	ID=gene1449;Name=AVR76_RS07040;gbkey=Gene;gene_biotype=protein_coding;locus_tag=AVR76_RS07040;old_locus_tag=AVR76_07030
NZ_CP014522.1	Protein Homology	CDS	1377025	1377858	.	+	0	ID=cds1419;Parent=gene1449;Dbxref=Genbank:WP_000456450.1;Name=WP_000456450.1;gbkey=CDS;inference=COORDINATES: similar to AA sequence:RefSeq:NP_415730.1;product=protein-(glutamine-N5) methyltransferase%2C release factor-specific;protein_id=WP_000456450.1;transl_table=11
NZ_CP014522.1	RefSeq	gene	1377855	1378247	.	+	.	ID=gene1450;Name=AVR76_RS07045;gbkey=Gene;gene_biotype=protein_coding;locus_tag=AVR76_RS07045;old_locus_tag=AVR76_07035
NZ_CP014522.1	Protein Homology	CDS	1377855	1378247	.	+	0	ID=cds1420;Parent=gene1450;Dbxref=Genbank:WP_000200375.1;Name=WP_000200375.1;gbkey=CDS;inference=COORDINATES: similar to AA sequence:RefSeq:NP_415731.1;product=hypothetical protein;protein_id=WP_000200375.1;transl_table=11
NZ_CP014522.1	RefSeq	gene	1378251	1379060	.	+	.	ID=gene1451;Name=AVR76_RS07050;gbkey=Gene;gene_biotype=protein_coding;locus_tag=AVR76_RS07050;old_locus_tag=AVR76_07040
NZ_CP014522.1	Protein Homology	CDS	1378251	1379060	.	+	0	ID=cds1421;Parent=gene1451;Dbxref=Genbank:WP_001257044.1;Name=WP_001257044.1;gbkey=CDS;inference=COORDINATES: similar to AA sequence:RefSeq:NP_309746.1;product=protein sirB1;protein_id=WP_001257044.1;transl_table=11
NZ_CP014522.1	RefSeq	gene	1379096	1379950	.	+	.	ID=gene1452;Name=AVR76_RS07055;gbkey=Gene;gene_biotype=protein_coding;locus_tag=AVR76_RS07055;old_locus_tag=AVR76_07045
NZ_CP014522.1	Protein Homology	CDS	1379096	1379950	.	+	0	ID=cds1422;Parent=gene1452;Dbxref=Genbank:WP_000811065.1;Name=WP_000811065.1;gbkey=CDS;inference=COORDINATES: similar to AA sequence:RefSeq:WP_005126202.1;product=2-dehydro-3-deoxyphosphooctonate aldolase;protein_id=WP_000811065.1;transl_table=11
NZ_CP014522.1	RefSeq	gene	1380099	1380206	.	-	.	ID=gene1453;Name=AVR76_RS07060;gbkey=Gene;gene_biotype=protein_coding;locus_tag=AVR76_RS07060;old_locus_tag=AVR76_07050
NZ_CP014522.1	Protein Homology	CDS	1380099	1380206	.	-	0	ID=cds1423;Parent=gene1453;Dbxref=Genbank:WP_001531632.1;Name=WP_001531632.1;gbkey=CDS;inference=COORDINATES: similar to AA sequence:RefSeq:YP_025297.1;product=small toxic polypeptide ldrA/ldrC;protein_id=WP_001531632.1;transl_table=11
NZ_CP014522.1	RefSeq	gene	1380247	1380432	.	+	.	ID=gene1454;Name=AVR76_RS26555;gbkey=Gene;gene_biotype=protein_coding;locus_tag=AVR76_RS26555
NZ_CP014522.1	Protein Homology	CDS	1380247	1380432	.	+	0	ID=cds1424;Parent=gene1454;Dbxref=Genbank:WP_071550382.1;Name=WP_071550382.1;gbkey=CDS;inference=COORDINATES: similar to AA sequence:RefSeq:WP_001329352.1;product=hypothetical protein;protein_id=WP_071550382.1;transl_table=11
NZ_CP014522.1	RefSeq	gene	1380611	1381711	.	-	.	ID=gene1455;Name=AVR76_RS07065;gbkey=Gene;gene_biotype=protein_coding;locus_tag=AVR76_RS07065;old_locus_tag=AVR76_07055
NZ_CP014522.1	Protein Homology	CDS	1380611	1381711	.	-	0	ID=cds1425;Parent=gene1455;Dbxref=Genbank:WP_000063608.1;Name=WP_000063608.1;gbkey=CDS;inference=COORDINATES: similar to AA sequence:RefSeq:NP_309748.1;product=sodium-potassium/proton antiporter ChaA;protein_id=WP_000063608.1;transl_table=11
NZ_CP014522.1	RefSeq	gene	1381981	1382220	.	+	.	ID=gene1456;Name=chaB;gbkey=Gene;gene=chaB;gene_biotype=protein_coding;locus_tag=AVR76_RS07070;old_locus_tag=AVR76_07060
NZ_CP014522.1	Protein Homology	CDS	1381981	1382220	.	+	0	ID=cds1426;Parent=gene1456;Dbxref=Genbank:WP_000120702.1;Name=WP_000120702.1;Note=in Escherichia coli this protein putatively regulates the sodium/proton (also pH-independent calcium/proton) antiporter chaA%3B has weak affinity for calcium and magnesium ions;gbkey=CDS;gene=chaB;inference=COORDINATES: similar to AA sequence:RefSeq:WP_000120702.1;product=cation transport regulator;protein_id=WP_000120702.1;transl_table=11
NZ_CP014522.1	RefSeq	gene	1382369	1383064	.	+	.	ID=gene1457;Name=AVR76_RS07075;gbkey=Gene;gene_biotype=protein_coding;locus_tag=AVR76_RS07075;old_locus_tag=AVR76_07065
NZ_CP014522.1	Protein Homology	CDS	1382369	1383064	.	+	0	ID=cds1427;Parent=gene1457;Dbxref=Genbank:WP_001295621.1;Name=WP_001295621.1;gbkey=CDS;inference=COORDINATES: similar to AA sequence:RefSeq:YP_002412261.2;product=glutathione-specific gamma-glutamylcyclotransferase;protein_id=WP_001295621.1;transl_table=11
NZ_CP014522.1	RefSeq	gene	1383108	1383461	.	-	.	ID=gene1458;Name=AVR76_RS07080;gbkey=Gene;gene_biotype=protein_coding;locus_tag=AVR76_RS07080;old_locus_tag=AVR76_07070
NZ_CP014522.1	Protein Homology	CDS	1383108	1383461	.	-	0	ID=cds1428;Parent=gene1458;Dbxref=Genbank:WP_001169659.1;Name=WP_001169659.1;gbkey=CDS;inference=COORDINATES: similar to AA sequence:RefSeq:YP_002412262.1;product=hypothetical protein;protein_id=WP_001169659.1;transl_table=11
NZ_CP014522.1	RefSeq	gene	1383646	1385040	.	+	.	ID=gene1459;Name=AVR76_RS07085;gbkey=Gene;gene_biotype=protein_coding;locus_tag=AVR76_RS07085;old_locus_tag=AVR76_07075
NZ_CP014522.1	Protein Homology	CDS	1383646	1385040	.	+	0	ID=cds1429;Parent=gene1459;Dbxref=Genbank:WP_000086187.1;Name=WP_000086187.1;gbkey=CDS;inference=COORDINATES: similar to AA sequence:RefSeq:NP_309752.2;product=YchO family inverse autotransporter domain-containing protein;protein_id=WP_000086187.1;transl_table=11
NZ_CP014522.1	RefSeq	gene	1385041	1385691	.	-	.	ID=gene1460;Name=AVR76_RS07090;gbkey=Gene;gene_biotype=protein_coding;locus_tag=AVR76_RS07090;old_locus_tag=AVR76_07080
NZ_CP014522.1	Protein Homology	CDS	1385041	1385691	.	-	0	ID=cds1430;Parent=gene1460;Dbxref=Genbank:WP_000070491.1;Name=WP_000070491.1;gbkey=CDS;inference=COORDINATES: similar to AA sequence:RefSeq:NP_309753.1;product=DNA-binding response regulator;protein_id=WP_000070491.1;transl_table=11
NZ_CP014522.1	RefSeq	gene	1385684	1387480	.	-	.	ID=gene1461;Name=AVR76_RS07095;gbkey=Gene;gene_biotype=protein_coding;locus_tag=AVR76_RS07095;old_locus_tag=AVR76_07085
NZ_CP014522.1	Protein Homology	CDS	1385684	1387480	.	-	0	ID=cds1431;Parent=gene1461;Dbxref=Genbank:WP_000918042.1;Name=WP_000918042.1;gbkey=CDS;inference=COORDINATES: similar to AA sequence:RefSeq:NP_309754.1;product=nitrate/nitrite two-component system sensor histidine kinase NarX;protein_id=WP_000918042.1;transl_table=11
NZ_CP014522.1	RefSeq	gene	1387506	1387724	.	+	.	ID=gene1462;Name=AVR76_RS07100;gbkey=Gene;gene_biotype=protein_coding;locus_tag=AVR76_RS07100;old_locus_tag=AVR76_07090
NZ_CP014522.1	Protein Homology	CDS	1387506	1387724	.	+	0	ID=cds1432;Parent=gene1462;Dbxref=Genbank:WP_000069503.1;Name=WP_000069503.1;gbkey=CDS;inference=COORDINATES: similar to AA sequence:RefSeq:NP_944525.1;product=hypothetical protein;protein_id=WP_000069503.1;transl_table=11
NZ_CP014522.1	RefSeq	gene	1387819	1389210	.	+	.	ID=gene1463;Name=AVR76_RS07105;gbkey=Gene;gene_biotype=protein_coding;locus_tag=AVR76_RS07105;old_locus_tag=AVR76_07095
NZ_CP014522.1	Protein Homology	CDS	1387819	1389210	.	+	0	ID=cds1433;Parent=gene1463;Dbxref=Genbank:WP_000019827.1;Name=WP_000019827.1;Note=involved in the transport of nitrate and nitrite;gbkey=CDS;inference=COORDINATES: similar to AA sequence:RefSeq:NP_415741.1;product=nitrate/nitrite transporter NarK;protein_id=WP_000019827.1;transl_table=11
NZ_CP014522.1	RefSeq	gene	1389603	1393346	.	+	.	ID=gene1464;Name=AVR76_RS07110;gbkey=Gene;gene_biotype=protein_coding;locus_tag=AVR76_RS07110;old_locus_tag=AVR76_07100
NZ_CP014522.1	Protein Homology	CDS	1389603	1393346	.	+	0	ID=cds1434;Parent=gene1464;Dbxref=Genbank:WP_000032955.1;Name=WP_000032955.1;gbkey=CDS;inference=COORDINATES: similar to AA sequence:RefSeq:NP_309756.1;product=nitrate reductase subunit alpha;protein_id=WP_000032955.1;transl_table=11
NZ_CP014522.1	RefSeq	gene	1393343	1394881	.	+	.	ID=gene1465;Name=AVR76_RS07115;gbkey=Gene;gene_biotype=protein_coding;locus_tag=AVR76_RS07115;old_locus_tag=AVR76_07105
NZ_CP014522.1	Protein Homology	CDS	1393343	1394881	.	+	0	ID=cds1435;Parent=gene1465;Dbxref=Genbank:WP_000702647.1;Name=WP_000702647.1;gbkey=CDS;inference=COORDINATES: similar to AA sequence:RefSeq:NP_415743.1;product=nitrate reductase A subunit beta;protein_id=WP_000702647.1;transl_table=11
NZ_CP014522.1	RefSeq	gene	1394878	1395588	.	+	.	ID=gene1466;Name=AVR76_RS07120;gbkey=Gene;gene_biotype=protein_coding;locus_tag=AVR76_RS07120;old_locus_tag=AVR76_07110
NZ_CP014522.1	Protein Homology	CDS	1394878	1395588	.	+	0	ID=cds1436;Parent=gene1466;Dbxref=Genbank:WP_000571681.1;Name=WP_000571681.1;gbkey=CDS;inference=COORDINATES: similar to AA sequence:RefSeq:NP_309758.1;product=nitrate reductase molybdenum cofactor assembly chaperone NarJ;protein_id=WP_000571681.1;transl_table=11
NZ_CP014522.1	RefSeq	gene	1395588	1396265	.	+	.	ID=gene1467;Name=AVR76_RS07125;gbkey=Gene;gene_biotype=protein_coding;locus_tag=AVR76_RS07125;old_locus_tag=AVR76_07115
NZ_CP014522.1	Protein Homology	CDS	1395588	1396265	.	+	0	ID=cds1437;Parent=gene1467;Dbxref=Genbank:WP_001160110.1;Name=WP_001160110.1;gbkey=CDS;inference=COORDINATES: similar to AA sequence:RefSeq:NP_309759.1;product=respiratory nitrate reductase subunit gamma;protein_id=WP_001160110.1;transl_table=11
NZ_CP014522.1	RefSeq	gene	1396393	1397400	.	+	.	ID=gene1468;Name=AVR76_RS07130;gbkey=Gene;gene_biotype=protein_coding;locus_tag=AVR76_RS07130;old_locus_tag=AVR76_07120
NZ_CP014522.1	Protein Homology	CDS	1396393	1397400	.	+	0	ID=cds1438;Parent=gene1468;Dbxref=Genbank:WP_001296007.1;Name=WP_001296007.1;gbkey=CDS;inference=COORDINATES: similar to AA sequence:RefSeq:WP_001385314.1;product=ketoacyl-ACP synthase III;protein_id=WP_001296007.1;transl_table=11
NZ_CP014522.1	RefSeq	gene	1397397	1398413	.	+	.	ID=gene1469;Name=AVR76_RS07135;gbkey=Gene;gene_biotype=protein_coding;locus_tag=AVR76_RS07135;old_locus_tag=AVR76_07125
NZ_CP014522.1	Protein Homology	CDS	1397397	1398413	.	+	0	ID=cds1439;Parent=gene1469;Dbxref=Genbank:WP_001531634.1;Name=WP_001531634.1;gbkey=CDS;inference=COORDINATES: similar to AA sequence:RefSeq:WP_001311639.1;product=NAD(P)-dependent oxidoreductase;protein_id=WP_001531634.1;transl_table=11
NZ_CP014522.1	RefSeq	gene	1398391	1399197	.	+	.	ID=gene1470;Name=AVR76_RS07140;gbkey=Gene;gene_biotype=protein_coding;locus_tag=AVR76_RS07140;old_locus_tag=AVR76_07130
NZ_CP014522.1	Protein Homology	CDS	1398391	1399197	.	+	0	ID=cds1440;Parent=gene1470;Dbxref=Genbank:WP_001074140.1;Name=WP_001074140.1;gbkey=CDS;inference=COORDINATES: similar to AA sequence:RefSeq:WP_002437259.1;product=MBL fold hydrolase;protein_id=WP_001074140.1;transl_table=11
NZ_CP014522.1	RefSeq	gene	1399194	1400480	.	+	.	ID=gene1471;Name=AVR76_RS07145;gbkey=Gene;gene_biotype=protein_coding;locus_tag=AVR76_RS07145;old_locus_tag=AVR76_07135
NZ_CP014522.1	Protein Homology	CDS	1399194	1400480	.	+	0	ID=cds1441;Parent=gene1471;Dbxref=Genbank:WP_000612537.1;Name=WP_000612537.1;gbkey=CDS;inference=COORDINATES: similar to AA sequence:RefSeq:WP_000612538.1;product=coenzyme F390 synthetase;protein_id=WP_000612537.1;transl_table=11
NZ_CP014522.1	RefSeq	gene	1400477	1401079	.	+	.	ID=gene1472;Name=AVR76_RS07150;gbkey=Gene;gene_biotype=protein_coding;locus_tag=AVR76_RS07150;old_locus_tag=AVR76_07140
NZ_CP014522.1	Protein Homology	CDS	1400477	1401079	.	+	0	ID=cds1442;Parent=gene1472;Dbxref=Genbank:WP_001296008.1;Name=WP_001296008.1;gbkey=CDS;inference=COORDINATES: similar to AA sequence:RefSeq:WP_002432219.1;product=inositol phosphorylceramide synthase;protein_id=WP_001296008.1;transl_table=11
NZ_CP014522.1	RefSeq	pseudogene	1401072	1402195	.	+	.	ID=gene1473;Name=AVR76_RS07155;gbkey=Gene;gene_biotype=pseudogene;locus_tag=AVR76_RS07155;old_locus_tag=AVR76_07145;pseudo=true
NZ_CP014522.1	Protein Homology	CDS	1401072	1402195	.	+	0	ID=cds1443;Parent=gene1473;Note=frameshifted;gbkey=CDS;inference=COORDINATES: similar to AA sequence:RefSeq:WP_001281624.1;product=fatty acid hydroxylase;pseudo=true;transl_table=11
NZ_CP014522.1	RefSeq	gene	1402182	1403273	.	+	.	ID=gene1474;Name=AVR76_RS07160;gbkey=Gene;gene_biotype=protein_coding;locus_tag=AVR76_RS07160;old_locus_tag=AVR76_07150
NZ_CP014522.1	Protein Homology	CDS	1402182	1403273	.	+	0	ID=cds1444;Parent=gene1474;Dbxref=Genbank:WP_001048211.1;Name=WP_001048211.1;gbkey=CDS;inference=COORDINATES: similar to AA sequence:RefSeq:WP_001526934.1;product=acyl-CoA desaturase;protein_id=WP_001048211.1;transl_table=11
NZ_CP014522.1	RefSeq	gene	1403290	1403374	.	-	.	ID=gene1475;Name=AVR76_RS07165;gbkey=Gene;gene_biotype=tRNA;locus_tag=AVR76_RS07165;old_locus_tag=AVR76_07155
NZ_CP014522.1	tRNAscan-SE	tRNA	1403290	1403374	.	-	.	ID=rna30;Parent=gene1475;anticodon=(pos:complement(1403338..1403340));gbkey=tRNA;inference=COORDINATES: profile:tRNAscan-SE:1.23;product=tRNA-Tyr
NZ_CP014522.1	tRNAscan-SE	exon	1403290	1403374	.	-	.	ID=id33;Parent=rna30;anticodon=(pos:complement(1403338..1403340));gbkey=tRNA;inference=COORDINATES: profile:tRNAscan-SE:1.23;product=tRNA-Tyr
NZ_CP014522.1	RefSeq	gene	1403534	1404376	.	-	.	ID=gene1476;Name=AVR76_RS07170;gbkey=Gene;gene_biotype=protein_coding;locus_tag=AVR76_RS07170;old_locus_tag=AVR76_07160
NZ_CP014522.1	Protein Homology	CDS	1403534	1404376	.	-	0	ID=cds1445;Parent=gene1476;Dbxref=Genbank:WP_000555842.1;Name=WP_000555842.1;gbkey=CDS;inference=COORDINATES: similar to AA sequence:RefSeq:WP_008784958.1;product=formyltetrahydrofolate deformylase;protein_id=WP_000555842.1;transl_table=11
NZ_CP014522.1	RefSeq	gene	1404426	1404884	.	-	.	ID=gene1477;Name=AVR76_RS07175;gbkey=Gene;gene_biotype=protein_coding;locus_tag=AVR76_RS07175;old_locus_tag=AVR76_07165
NZ_CP014522.1	Protein Homology	CDS	1404426	1404884	.	-	0	ID=cds1446;Parent=gene1477;Dbxref=Genbank:WP_001311640.1;Name=WP_001311640.1;gbkey=CDS;inference=COORDINATES: similar to AA sequence:RefSeq:NP_309762.1;product=hypothetical protein;protein_id=WP_001311640.1;transl_table=11
NZ_CP014522.1	RefSeq	gene	1404997	1405902	.	+	.	ID=gene1478;Name=AVR76_RS07180;gbkey=Gene;gene_biotype=protein_coding;locus_tag=AVR76_RS07180;old_locus_tag=AVR76_07170
NZ_CP014522.1	Protein Homology	CDS	1404997	1405902	.	+	0	ID=cds1447;Parent=gene1478;Dbxref=Genbank:WP_001226476.1;Name=WP_001226476.1;gbkey=CDS;inference=COORDINATES: similar to AA sequence:RefSeq:YP_002412274.1;product=patatin family protein;protein_id=WP_001226476.1;transl_table=11
NZ_CP014522.1	RefSeq	gene	1405994	1407007	.	+	.	ID=gene1479;Name=AVR76_RS07185;gbkey=Gene;gene_biotype=protein_coding;locus_tag=AVR76_RS07185;old_locus_tag=AVR76_07175
NZ_CP014522.1	Protein Homology	CDS	1405994	1407007	.	+	0	ID=cds1448;Parent=gene1479;Dbxref=Genbank:WP_000193451.1;Name=WP_000193451.1;gbkey=CDS;inference=COORDINATES: similar to AA sequence:RefSeq:NP_309764.1;product=two-component system response regulator RssB;protein_id=WP_000193451.1;transl_table=11
NZ_CP014522.1	RefSeq	gene	1407209	1408117	.	+	.	ID=gene1480;Name=AVR76_RS07190;gbkey=Gene;gene_biotype=protein_coding;locus_tag=AVR76_RS07190;old_locus_tag=AVR76_07180
NZ_CP014522.1	Protein Homology	CDS	1407209	1408117	.	+	0	ID=cds1449;Parent=gene1480;Dbxref=Genbank:WP_000718995.1;Name=WP_000718995.1;gbkey=CDS;inference=COORDINATES: similar to AA sequence:RefSeq:NP_309765.1;product=UTP--glucose-1-phosphate uridylyltransferase;protein_id=WP_000718995.1;transl_table=11
NZ_CP014522.1	RefSeq	gene	1408262	1408675	.	-	.	ID=gene1481;Name=AVR76_RS07195;gbkey=Gene;gene_biotype=protein_coding;locus_tag=AVR76_RS07195;old_locus_tag=AVR76_07185
NZ_CP014522.1	Protein Homology	CDS	1408262	1408675	.	-	0	ID=cds1450;Parent=gene1481;Dbxref=Genbank:WP_001287378.1;Name=WP_001287378.1;gbkey=CDS;inference=COORDINATES: similar to AA sequence:RefSeq:NP_309766.1;product=DNA-binding protein H-NS;protein_id=WP_001287378.1;transl_table=11
NZ_CP014522.1	RefSeq	gene	1409279	1409896	.	+	.	ID=gene1482;Name=AVR76_RS07200;gbkey=Gene;gene_biotype=protein_coding;locus_tag=AVR76_RS07200;old_locus_tag=AVR76_07190
NZ_CP014522.1	Protein Homology	CDS	1409279	1409896	.	+	0	ID=cds1451;Parent=gene1482;Dbxref=Genbank:WP_000068069.1;Name=WP_000068069.1;gbkey=CDS;inference=COORDINATES: similar to AA sequence:RefSeq:YP_002412280.1;product=thymidine kinase;protein_id=WP_000068069.1;transl_table=11
NZ_CP014522.1	RefSeq	pseudogene	1410182	1411229	.	-	.	ID=gene1483;Name=AVR76_RS07205;gbkey=Gene;gene_biotype=pseudogene;locus_tag=AVR76_RS07205;old_locus_tag=AVR76_07195;pseudo=true
NZ_CP014522.1	Protein Homology	CDS	1410182	1411229	.	-	0	ID=cds1452;Parent=gene1483;Note=frameshifted;gbkey=CDS;inference=COORDINATES: similar to AA sequence:RefSeq:NP_418698.1;product=IS4 family transposase;pseudo=true;transl_table=11
NZ_CP014522.1	RefSeq	gene	1411354	1414029	.	-	.	ID=gene1484;Name=AVR76_RS07210;gbkey=Gene;gene_biotype=protein_coding;locus_tag=AVR76_RS07210;old_locus_tag=AVR76_07200
NZ_CP014522.1	Protein Homology	CDS	1411354	1414029	.	-	0	ID=cds1453;Parent=gene1484;Dbxref=Genbank:WP_000301660.1;Name=WP_000301660.1;gbkey=CDS;inference=COORDINATES: similar to AA sequence:RefSeq:NP_309768.1;product=bifunctional acetaldehyde-CoA/alcohol dehydrogenase;protein_id=WP_000301660.1;transl_table=11
NZ_CP014522.1	RefSeq	gene	1414506	1415153	.	+	.	ID=gene1485;Name=AVR76_RS07215;gbkey=Gene;gene_biotype=protein_coding;locus_tag=AVR76_RS07215;old_locus_tag=AVR76_07205
NZ_CP014522.1	Protein Homology	CDS	1414506	1415153	.	+	0	ID=cds1454;Parent=gene1485;Dbxref=Genbank:WP_000616554.1;Name=WP_000616554.1;gbkey=CDS;inference=COORDINATES: similar to AA sequence:RefSeq:NP_415758.1;product=MarC family protein;protein_id=WP_000616554.1;transl_table=11
NZ_CP014522.1	RefSeq	gene	1415891	1417522	.	+	.	ID=gene1486;Name=AVR76_RS07220;gbkey=Gene;gene_biotype=protein_coding;locus_tag=AVR76_RS07220;old_locus_tag=AVR76_07210
NZ_CP014522.1	Protein Homology	CDS	1415891	1417522	.	+	0	ID=cds1455;Parent=gene1486;Dbxref=Genbank:WP_012896789.1;Name=WP_012896789.1;gbkey=CDS;inference=COORDINATES: similar to AA sequence:RefSeq:NP_309770.1;product=oligopeptide ABC transporter substrate-binding protein OppA;protein_id=WP_012896789.1;transl_table=11
NZ_CP014522.1	RefSeq	gene	1417608	1418528	.	+	.	ID=gene1487;Name=oppB;gbkey=Gene;gene=oppB;gene_biotype=protein_coding;locus_tag=AVR76_RS07225;old_locus_tag=AVR76_07215
NZ_CP014522.1	Protein Homology	CDS	1417608	1418528	.	+	0	ID=cds1456;Parent=gene1487;Dbxref=Genbank:WP_000911112.1;Name=WP_000911112.1;gbkey=CDS;gene=oppB;inference=COORDINATES: similar to AA sequence:RefSeq:WP_005126405.1;product=peptide ABC transporter permease;protein_id=WP_000911112.1;transl_table=11
NZ_CP014522.1	RefSeq	gene	1418543	1419451	.	+	.	ID=gene1488;Name=AVR76_RS07230;gbkey=Gene;gene_biotype=protein_coding;locus_tag=AVR76_RS07230;old_locus_tag=AVR76_07220
NZ_CP014522.1	Protein Homology	CDS	1418543	1419451	.	+	0	ID=cds1457;Parent=gene1488;Dbxref=Genbank:WP_000979659.1;Name=WP_000979659.1;Note=with OppABDF is involved in the transport of oligopeptides of up to 5 amino acids into the cell;gbkey=CDS;inference=COORDINATES: similar to AA sequence:RefSeq:WP_000979653.1;product=oligopeptide ABC transporter permease OppC;protein_id=WP_000979659.1;transl_table=11
NZ_CP014522.1	RefSeq	gene	1419463	1420476	.	+	.	ID=gene1489;Name=oppD;gbkey=Gene;gene=oppD;gene_biotype=protein_coding;locus_tag=AVR76_RS07235;old_locus_tag=AVR76_07225
NZ_CP014522.1	Protein Homology	CDS	1419463	1420476	.	+	0	ID=cds1458;Parent=gene1489;Dbxref=Genbank:WP_000110940.1;Name=WP_000110940.1;gbkey=CDS;gene=oppD;inference=COORDINATES: similar to AA sequence:RefSeq:YP_002412286.1;product=oligopeptide ABC transporter ATP-binding protein OppD;protein_id=WP_000110940.1;transl_table=11
NZ_CP014522.1	RefSeq	gene	1420473	1421477	.	+	.	ID=gene1490;Name=AVR76_RS07240;gbkey=Gene;gene_biotype=protein_coding;locus_tag=AVR76_RS07240;old_locus_tag=AVR76_07230
NZ_CP014522.1	Protein Homology	CDS	1420473	1421477	.	+	0	ID=cds1459;Parent=gene1490;Dbxref=Genbank:WP_000994905.1;Name=WP_000994905.1;Note=with OppABCD is involved in the transport of oligopeptides%3B OppF and OppD are ATP-binding proteins;gbkey=CDS;inference=COORDINATES: similar to AA sequence:RefSeq:WP_016506804.1;product=oligopeptide transport ATP-binding protein OppF;protein_id=WP_000994905.1;transl_table=11
NZ_CP014522.1	RefSeq	gene	1421530	1421859	.	-	.	ID=gene1491;Name=AVR76_RS07245;gbkey=Gene;gene_biotype=protein_coding;locus_tag=AVR76_RS07245;old_locus_tag=AVR76_07235
NZ_CP014522.1	Protein Homology	CDS	1421530	1421859	.	-	0	ID=cds1460;Parent=gene1491;Dbxref=Genbank:WP_000366959.1;Name=WP_000366959.1;Note=highly acidic protein%3B the structure of the Haemophilus influenzae protein shows similarity to uracil DNA glycosylase inhibitor (Ugi)%3B binds heat-unstable protein (HU-alpha) which is a histone-like protein;gbkey=CDS;inference=COORDINATES: similar to AA sequence:RefSeq:WP_015405907.1;product=hypothetical protein;protein_id=WP_000366959.1;transl_table=11
NZ_CP014522.1	RefSeq	gene	1421894	1423354	.	-	.	ID=gene1492;Name=AVR76_RS07250;gbkey=Gene;gene_biotype=protein_coding;locus_tag=AVR76_RS07250;old_locus_tag=AVR76_07240
NZ_CP014522.1	Protein Homology	CDS	1421894	1423354	.	-	0	ID=cds1461;Parent=gene1492;Dbxref=Genbank:WP_000214516.1;Name=WP_000214516.1;gbkey=CDS;inference=COORDINATES: similar to AA sequence:RefSeq:WP_005126413.1;product=cardiolipin synthase A;protein_id=WP_000214516.1;transl_table=11
NZ_CP014522.1	RefSeq	gene	1423386	1423670	.	+	.	ID=gene1493;Name=AVR76_RS07255;gbkey=Gene;gene_biotype=protein_coding;locus_tag=AVR76_RS07255;old_locus_tag=AVR76_07245
NZ_CP014522.1	Protein Homology	CDS	1423386	1423670	.	+	0	ID=cds1462;Parent=gene1493;Dbxref=Genbank:WP_023141022.1;Name=WP_023141022.1;gbkey=CDS;inference=COORDINATES: similar to AA sequence:RefSeq:NP_944526.1;product=hypothetical protein;protein_id=WP_023141022.1;transl_table=11
NZ_CP014522.1	RefSeq	gene	1423725	1424978	.	-	.	ID=gene1494;Name=AVR76_RS07260;gbkey=Gene;gene_biotype=protein_coding;locus_tag=AVR76_RS07260;old_locus_tag=AVR76_07250
NZ_CP014522.1	Protein Homology	CDS	1423725	1424978	.	-	0	ID=cds1463;Parent=gene1494;Dbxref=Genbank:WP_001531639.1;Name=WP_001531639.1;gbkey=CDS;inference=COORDINATES: similar to AA sequence:RefSeq:NP_309777.1;product=voltage-gated potassium channel;protein_id=WP_001531639.1;transl_table=11
NZ_CP014522.1	RefSeq	gene	1425278	1425574	.	-	.	ID=gene1495;Name=AVR76_RS07265;gbkey=Gene;gene_biotype=protein_coding;locus_tag=AVR76_RS07265;old_locus_tag=AVR76_07255
NZ_CP014522.1	Protein Homology	CDS	1425278	1425574	.	-	0	ID=cds1464;Parent=gene1495;Dbxref=Genbank:WP_000967595.1;Name=WP_000967595.1;gbkey=CDS;inference=COORDINATES: similar to AA sequence:RefSeq:WP_009448315.1;product=hypothetical protein;protein_id=WP_000967595.1;transl_table=11
NZ_CP014522.1	RefSeq	gene	1425798	1426514	.	+	.	ID=gene1496;Name=AVR76_RS07270;gbkey=Gene;gene_biotype=protein_coding;locus_tag=AVR76_RS07270;old_locus_tag=AVR76_07260
NZ_CP014522.1	Protein Homology	CDS	1425798	1426514	.	+	0	ID=cds1465;Parent=gene1496;Dbxref=Genbank:WP_001357407.1;Name=WP_001357407.1;gbkey=CDS;inference=COORDINATES: similar to AA sequence:RefSeq:YP_002412294.1;product=TonB system transport protein TonB;protein_id=WP_001357407.1;transl_table=11
NZ_CP014522.1	RefSeq	gene	1426554	1426952	.	-	.	ID=gene1497;Name=AVR76_RS07275;gbkey=Gene;gene_biotype=protein_coding;locus_tag=AVR76_RS07275;old_locus_tag=AVR76_07265
NZ_CP014522.1	Protein Homology	CDS	1426554	1426952	.	-	0	ID=cds1466;Parent=gene1497;Dbxref=Genbank:WP_000100751.1;Name=WP_000100751.1;gbkey=CDS;inference=COORDINATES: similar to AA sequence:RefSeq:NP_415769.1;product=acyl-CoA thioesterase;protein_id=WP_000100751.1;transl_table=11
NZ_CP014522.1	RefSeq	gene	1427057	1427596	.	-	.	ID=gene1498;Name=AVR76_RS07280;gbkey=Gene;gene_biotype=protein_coding;locus_tag=AVR76_RS07280;old_locus_tag=AVR76_07270
NZ_CP014522.1	Protein Homology	CDS	1427057	1427596	.	-	0	ID=cds1467;Parent=gene1498;Dbxref=Genbank:WP_000808672.1;Name=WP_000808672.1;Note=Involved in cell division%3B probably involved in intracellular septation;gbkey=CDS;inference=COORDINATES: similar to AA sequence:RefSeq:NP_309781.1;product=intracellular septation protein A;protein_id=WP_000808672.1;transl_table=11
NZ_CP014522.1	RefSeq	gene	1427626	1428369	.	-	.	ID=gene1499;Name=AVR76_RS07285;gbkey=Gene;gene_biotype=protein_coding;locus_tag=AVR76_RS07285;old_locus_tag=AVR76_07275
NZ_CP014522.1	Protein Homology	CDS	1427626	1428369	.	-	0	ID=cds1468;Parent=gene1499;Dbxref=Genbank:WP_000028546.1;Name=WP_000028546.1;gbkey=CDS;inference=COORDINATES: similar to AA sequence:RefSeq:YP_002412297.1;product=UPF0259 family protein;protein_id=WP_000028546.1;transl_table=11
NZ_CP014522.1	RefSeq	pseudogene	1428397	1428486	.	-	.	ID=gene1500;Name=AVR76_RS26560;end_range=1428486,.;gbkey=Gene;gene_biotype=pseudogene;locus_tag=AVR76_RS26560;partial=true;pseudo=true
NZ_CP014522.1	Protein Homology	CDS	1428397	1428486	.	-	0	ID=cds1469;Parent=gene1500;Note=incomplete%3B partial in the middle of a contig%3B missing start;end_range=1428486,.;gbkey=CDS;inference=COORDINATES: similar to AA sequence:RefSeq:WP_001805269.1;partial=true;product=zinc/iron-chelating domain-containing protein;pseudo=true;transl_table=11
NZ_CP014522.1	RefSeq	gene	1428725	1429378	.	+	.	ID=gene1501;Name=AVR76_RS07290;gbkey=Gene;gene_biotype=protein_coding;locus_tag=AVR76_RS07290;old_locus_tag=AVR76_07280
NZ_CP014522.1	Protein Homology	CDS	1428725	1429378	.	+	0	ID=cds1470;Parent=gene1501;Dbxref=Genbank:WP_001531640.1;Name=WP_001531640.1;gbkey=CDS;inference=COORDINATES: similar to AA sequence:RefSeq:NP_309783.1;product=outer membrane protein OmpW;protein_id=WP_001531640.1;transl_table=11
NZ_CP014522.1	RefSeq	gene	1429429	1430235	.	-	.	ID=gene1502;Name=AVR76_RS07295;gbkey=Gene;gene_biotype=protein_coding;locus_tag=AVR76_RS07295;old_locus_tag=AVR76_07285
NZ_CP014522.1	Protein Homology	CDS	1429429	1430235	.	-	0	ID=cds1471;Parent=gene1502;Dbxref=Genbank:WP_000443082.1;Name=WP_000443082.1;gbkey=CDS;inference=COORDINATES: similar to AA sequence:RefSeq:WP_000443083.1;product=tryptophan synthase subunit alpha;protein_id=WP_000443082.1;transl_table=11
NZ_CP014522.1	RefSeq	gene	1430235	1431428	.	-	.	ID=gene1503;Name=AVR76_RS07300;gbkey=Gene;gene_biotype=protein_coding;locus_tag=AVR76_RS07300;old_locus_tag=AVR76_07290
NZ_CP014522.1	Protein Homology	CDS	1430235	1431428	.	-	0	ID=cds1472;Parent=gene1503;Dbxref=Genbank:WP_000209513.1;Name=WP_000209513.1;gbkey=CDS;inference=COORDINATES: similar to AA sequence:RefSeq:WP_016158396.1;product=tryptophan synthase subunit beta;protein_id=WP_000209513.1;transl_table=11
NZ_CP014522.1	RefSeq	gene	1431440	1432801	.	-	.	ID=gene1504;Name=AVR76_RS07305;gbkey=Gene;gene_biotype=protein_coding;locus_tag=AVR76_RS07305;old_locus_tag=AVR76_07295
NZ_CP014522.1	Protein Homology	CDS	1431440	1432801	.	-	0	ID=cds1473;Parent=gene1504;Dbxref=Genbank:WP_077248295.1;Name=WP_077248295.1;Note=monomeric bifunctional protein%3B functions in tryptophan biosynthesis pathway%3B phosphoribosylanthranilate is rearranged to carboxyphenylaminodeoxyribulosephosphate which is then closed to form indole-3-glycerol phosphate;gbkey=CDS;inference=COORDINATES: similar to AA sequence:RefSeq:NP_415778.3;product=bifunctional indole-3-glycerol-phosphate synthase TrpC/phosphoribosylanthranilate isomerase TrpF;protein_id=WP_077248295.1;transl_table=11
NZ_CP014522.1	RefSeq	gene	1432802	1434397	.	-	.	ID=gene1505;Name=AVR76_RS07310;gbkey=Gene;gene_biotype=protein_coding;locus_tag=AVR76_RS07310;old_locus_tag=AVR76_07300
NZ_CP014522.1	Protein Homology	CDS	1432802	1434397	.	-	0	ID=cds1474;Parent=gene1505;Dbxref=Genbank:WP_000763536.1;Name=WP_000763536.1;Note=bifunctional anthranilate synthase II/anthranilate phosphoribosyltransferase%3B TrpD%3B forms a heterotetramer with Trp E and the complex catalyzes the formation of anthranilate from chorismate and glutamine%3B also catalyzes the formation of N-(5-phospho-D-ribosyl)-anthranilate from athranilate and 5-phospho-alpha-D-ribose 1-diphosphate%3B functions in tryptophan biosynthesis;gbkey=CDS;inference=COORDINATES: similar to AA sequence:RefSeq:WP_008784940.1;product=bifunctional anthranilate synthase glutamate amidotransferase component TrpG/anthranilate phosphoribosyltransferase TrpD;protein_id=WP_000763536.1;transl_table=11
NZ_CP014522.1	RefSeq	gene	1434397	1435959	.	-	.	ID=gene1506;Name=AVR76_RS07315;gbkey=Gene;gene_biotype=protein_coding;locus_tag=AVR76_RS07315;old_locus_tag=AVR76_07305
NZ_CP014522.1	Protein Homology	CDS	1434397	1435959	.	-	0	ID=cds1475;Parent=gene1506;Dbxref=Genbank:WP_001194644.1;Name=WP_001194644.1;gbkey=CDS;inference=COORDINATES: similar to AA sequence:RefSeq:NP_415780.1;product=anthranilate synthase component I;protein_id=WP_001194644.1;transl_table=11
NZ_CP014522.1	RefSeq	gene	1436051	1436095	.	-	.	ID=gene1507;Name=AVR76_RS26565;gbkey=Gene;gene_biotype=protein_coding;locus_tag=AVR76_RS26565
NZ_CP014522.1	Protein Homology	CDS	1436051	1436095	.	-	0	ID=cds1476;Parent=gene1507;Dbxref=Genbank:WP_001700591.1;Name=WP_001700591.1;gbkey=CDS;inference=COORDINATES: similar to AA sequence:RefSeq:NP_415781.1;product=trp operon leader peptide;protein_id=WP_001700591.1;transl_table=11
NZ_CP014522.1	RefSeq	gene	1436233	1437114	.	+	.	ID=gene1508;Name=AVR76_RS07320;gbkey=Gene;gene_biotype=protein_coding;locus_tag=AVR76_RS07320;old_locus_tag=AVR76_07310
NZ_CP014522.1	Protein Homology	CDS	1436233	1437114	.	+	0	ID=cds1477;Parent=gene1508;Dbxref=Genbank:WP_001285702.1;Name=WP_001285702.1;gbkey=CDS;inference=COORDINATES: similar to AA sequence:RefSeq:NP_415782.1;product=phosphatase;protein_id=WP_001285702.1;transl_table=11
NZ_CP014522.1	RefSeq	gene	1437111	1437731	.	+	.	ID=gene1509;Name=AVR76_RS07325;gbkey=Gene;gene_biotype=protein_coding;locus_tag=AVR76_RS07325;old_locus_tag=AVR76_07315
NZ_CP014522.1	Protein Homology	CDS	1437111	1437731	.	+	0	ID=cds1478;Parent=gene1509;Dbxref=Genbank:WP_001295575.1;Name=WP_001295575.1;gbkey=CDS;inference=COORDINATES: similar to AA sequence:RefSeq:WP_005126434.1;product=RNA-binding protein;protein_id=WP_001295575.1;transl_table=11
NZ_CP014522.1	RefSeq	gene	1437759	1439654	.	+	.	ID=gene1510;Name=AVR76_RS07330;gbkey=Gene;gene_biotype=protein_coding;locus_tag=AVR76_RS07330;old_locus_tag=AVR76_07320
NZ_CP014522.1	Protein Homology	CDS	1437759	1439654	.	+	0	ID=cds1479;Parent=gene1510;Dbxref=Genbank:WP_001296033.1;Name=WP_001296033.1;gbkey=CDS;inference=COORDINATES: similar to AA sequence:RefSeq:YP_002412310.1;product=DUF2207 domain-containing protein;protein_id=WP_001296033.1;transl_table=11
NZ_CP014522.1	RefSeq	gene	1439867	1440742	.	+	.	ID=gene1511;Name=AVR76_RS07335;gbkey=Gene;gene_biotype=protein_coding;locus_tag=AVR76_RS07335;old_locus_tag=AVR76_07325
NZ_CP014522.1	Protein Homology	CDS	1439867	1440742	.	+	0	ID=cds1480;Parent=gene1511;Dbxref=Genbank:WP_001291206.1;Name=WP_001291206.1;Note=catalyzes the synthesis of pseudouridine from uracil-2605 in 23S ribosomal RNA;gbkey=CDS;inference=COORDINATES: similar to AA sequence:RefSeq:YP_002412311.1;product=23S rRNA pseudouridylate synthase B;protein_id=WP_001291206.1;transl_table=11
NZ_CP014522.1	RefSeq	gene	1440948	1441934	.	+	.	ID=gene1512;Name=AVR76_RS07340;gbkey=Gene;gene_biotype=protein_coding;locus_tag=AVR76_RS07340;old_locus_tag=AVR76_07330
NZ_CP014522.1	Protein Homology	CDS	1440948	1441934	.	+	0	ID=cds1481;Parent=gene1512;Dbxref=Genbank:WP_023141019.1;Name=WP_023141019.1;gbkey=CDS;inference=COORDINATES: similar to AA sequence:RefSeq:WP_001337337.1;product=hypothetical protein;protein_id=WP_023141019.1;transl_table=11
NZ_CP014522.1	RefSeq	gene	1441944	1442252	.	+	.	ID=gene1513;Name=AVR76_RS07345;gbkey=Gene;gene_biotype=protein_coding;locus_tag=AVR76_RS07345;old_locus_tag=AVR76_07335
NZ_CP014522.1	Protein Homology	CDS	1441944	1442252	.	+	0	ID=cds1482;Parent=gene1513;Dbxref=Genbank:WP_001000715.1;Name=WP_001000715.1;gbkey=CDS;inference=COORDINATES: similar to AA sequence:RefSeq:WP_001607262.1;product=hypothetical protein;protein_id=WP_001000715.1;transl_table=11
NZ_CP014522.1	RefSeq	gene	1442309	1442899	.	-	.	ID=gene1514;Name=AVR76_RS07350;gbkey=Gene;gene_biotype=protein_coding;locus_tag=AVR76_RS07350;old_locus_tag=AVR76_07340
NZ_CP014522.1	Protein Homology	CDS	1442309	1442899	.	-	0	ID=cds1483;Parent=gene1514;Dbxref=Genbank:WP_001278898.1;Name=WP_001278898.1;gbkey=CDS;inference=COORDINATES: similar to AA sequence:RefSeq:NP_415786.1;product=cob(I)yrinic acid a%2Cc-diamide adenosyltransferase;protein_id=WP_001278898.1;transl_table=11
NZ_CP014522.1	RefSeq	gene	1442896	1443654	.	-	.	ID=gene1515;Name=AVR76_RS07355;gbkey=Gene;gene_biotype=protein_coding;locus_tag=AVR76_RS07355;old_locus_tag=AVR76_07345
NZ_CP014522.1	Protein Homology	CDS	1442896	1443654	.	-	0	ID=cds1484;Parent=gene1515;Dbxref=Genbank:WP_000559273.1;Name=WP_000559273.1;gbkey=CDS;inference=COORDINATES: similar to AA sequence:RefSeq:NP_415787.1;product=NAD(P)-dependent oxidoreductase;protein_id=WP_000559273.1;transl_table=11
NZ_CP014522.1	RefSeq	gene	1443874	1444923	.	+	.	ID=gene1516;Name=AVR76_RS07365;gbkey=Gene;gene_biotype=protein_coding;locus_tag=AVR76_RS07365;old_locus_tag=AVR76_07355
NZ_CP014522.1	Protein Homology	CDS	1443874	1444923	.	+	0	ID=cds1485;Parent=gene1516;Dbxref=Genbank:WP_000422062.1;Name=WP_000422062.1;gbkey=CDS;inference=COORDINATES: similar to AA sequence:RefSeq:NP_309871.1;product=protease SohB;protein_id=WP_000422062.1;transl_table=11
NZ_CP014522.1	RefSeq	gene	1444959	1445210	.	-	.	ID=gene1517;Name=AVR76_RS07370;gbkey=Gene;gene_biotype=protein_coding;locus_tag=AVR76_RS07370;old_locus_tag=AVR76_07360
NZ_CP014522.1	Protein Homology	CDS	1444959	1445210	.	-	0	ID=cds1486;Parent=gene1517;Dbxref=Genbank:WP_001031530.1;Name=WP_001031530.1;gbkey=CDS;inference=COORDINATES: similar to AA sequence:RefSeq:NP_309872.1;product=hypothetical protein;protein_id=WP_001031530.1;transl_table=11
NZ_CP014522.1	RefSeq	gene	1445255	1445467	.	+	.	ID=gene1518;Name=AVR76_RS07375;gbkey=Gene;gene_biotype=protein_coding;locus_tag=AVR76_RS07375;old_locus_tag=AVR76_07365
NZ_CP014522.1	Protein Homology	CDS	1445255	1445467	.	+	0	ID=cds1487;Parent=gene1518;Dbxref=Genbank:WP_001303291.1;Name=WP_001303291.1;gbkey=CDS;inference=COORDINATES: similar to AA sequence:RefSeq:YP_002412316.1;product=hypothetical protein;protein_id=WP_001303291.1;transl_table=11
NZ_CP014522.1	RefSeq	gene	1445590	1448187	.	+	.	ID=gene1519;Name=AVR76_RS07380;gbkey=Gene;gene_biotype=protein_coding;locus_tag=AVR76_RS07380;old_locus_tag=AVR76_07370
NZ_CP014522.1	Protein Homology	CDS	1445590	1448187	.	+	0	ID=cds1488;Parent=gene1519;Dbxref=Genbank:WP_001304419.1;Name=WP_001304419.1;gbkey=CDS;inference=COORDINATES: similar to AA sequence:RefSeq:WP_000513601.1;product=DNA topoisomerase I;protein_id=WP_001304419.1;transl_table=11
NZ_CP014522.1	RefSeq	pseudogene	1448217	1448336	.	+	.	ID=gene1520;Name=AVR76_RS26570;gbkey=Gene;gene_biotype=pseudogene;locus_tag=AVR76_RS26570;partial=true;pseudo=true;start_range=.,1448217
NZ_CP014522.1	Protein Homology	CDS	1448217	1448336	.	+	0	ID=cds1489;Parent=gene1520;Note=incomplete%3B partial in the middle of a contig%3B missing start;gbkey=CDS;inference=COORDINATES: similar to AA sequence:RefSeq:WP_005041735.1;partial=true;product=transposase;pseudo=true;start_range=.,1448217;transl_table=11
NZ_CP014522.1	RefSeq	gene	1448397	1449371	.	+	.	ID=gene1521;Name=AVR76_RS07385;gbkey=Gene;gene_biotype=protein_coding;locus_tag=AVR76_RS07385;old_locus_tag=AVR76_07375
NZ_CP014522.1	Protein Homology	CDS	1448397	1449371	.	+	0	ID=cds1490;Parent=gene1521;Dbxref=Genbank:WP_000776253.1;Name=WP_000776253.1;gbkey=CDS;inference=COORDINATES: similar to AA sequence:RefSeq:WP_012017585.1;product=LysR family transcriptional regulator CysB;protein_id=WP_000776253.1;transl_table=11
NZ_CP014522.1	RefSeq	gene	1449666	1449830	.	+	.	ID=gene1522;Name=AVR76_RS07390;gbkey=Gene;gene_biotype=protein_coding;locus_tag=AVR76_RS07390;old_locus_tag=AVR76_07380
NZ_CP014522.1	Protein Homology	CDS	1449666	1449830	.	+	0	ID=cds1491;Parent=gene1522;Dbxref=Genbank:WP_000908602.1;Name=WP_000908602.1;gbkey=CDS;inference=COORDINATES: similar to AA sequence:RefSeq:YP_002412319.1;product=YmiA family putative membrane protein;protein_id=WP_000908602.1;transl_table=11
NZ_CP014522.1	RefSeq	gene	1449833	1450000	.	+	.	ID=gene1523;Name=AVR76_RS07395;gbkey=Gene;gene_biotype=protein_coding;locus_tag=AVR76_RS07395;old_locus_tag=AVR76_07385
NZ_CP014522.1	Protein Homology	CDS	1449833	1450000	.	+	0	ID=cds1492;Parent=gene1523;Dbxref=Genbank:WP_001296035.1;Name=WP_001296035.1;gbkey=CDS;inference=COORDINATES: similar to AA sequence:RefSeq:YP_588450.2;product=hypothetical protein;protein_id=WP_001296035.1;transl_table=11
NZ_CP014522.1	RefSeq	pseudogene	1450137	1450305	.	+	.	ID=gene1524;Name=AVR76_RS28145;gbkey=Gene;gene_biotype=pseudogene;locus_tag=AVR76_RS28145;pseudo=true
NZ_CP014522.1	Protein Homology	CDS	1450137	1450305	.	+	0	ID=cds1493;Parent=gene1524;Note=frameshifted;gbkey=CDS;inference=COORDINATES: similar to AA sequence:RefSeq:YP_002412321.1;product=hypothetical protein;pseudo=true;transl_table=11
NZ_CP014522.1	RefSeq	gene	1450359	1453034	.	+	.	ID=gene1525;Name=AVR76_RS07405;gbkey=Gene;gene_biotype=protein_coding;locus_tag=AVR76_RS07405;old_locus_tag=AVR76_07395
NZ_CP014522.1	Protein Homology	CDS	1450359	1453034	.	+	0	ID=cds1494;Parent=gene1525;Dbxref=Genbank:WP_000099483.1;Name=WP_000099483.1;gbkey=CDS;inference=COORDINATES: similar to AA sequence:RefSeq:NP_415792.1;product=aconitate hydratase AcnA;protein_id=WP_000099483.1;transl_table=11
NZ_CP014522.1	RefSeq	gene	1453098	1453688	.	-	.	ID=gene1526;Name=AVR76_RS07410;gbkey=Gene;gene_biotype=protein_coding;locus_tag=AVR76_RS07410;old_locus_tag=AVR76_07400
NZ_CP014522.1	Protein Homology	CDS	1453098	1453688	.	-	0	ID=cds1495;Parent=gene1526;Dbxref=Genbank:WP_001176294.1;Name=WP_001176294.1;gbkey=CDS;inference=COORDINATES: similar to AA sequence:RefSeq:NP_309877.1;product=GTP cyclohydrolase II;protein_id=WP_001176294.1;transl_table=11
NZ_CP014522.1	RefSeq	gene	1453858	1454622	.	+	.	ID=gene1527;Name=AVR76_RS07415;gbkey=Gene;gene_biotype=protein_coding;locus_tag=AVR76_RS07415;old_locus_tag=AVR76_07405
NZ_CP014522.1	Protein Homology	CDS	1453858	1454622	.	+	0	ID=cds1496;Parent=gene1527;Dbxref=Genbank:WP_001256547.1;Name=WP_001256547.1;gbkey=CDS;inference=COORDINATES: similar to AA sequence:RefSeq:NP_309878.1;product=phosphatidylglycerophosphatase B;protein_id=WP_001256547.1;transl_table=11
NZ_CP014522.1	RefSeq	gene	1454771	1455079	.	+	.	ID=gene1528;Name=AVR76_RS07420;gbkey=Gene;gene_biotype=protein_coding;locus_tag=AVR76_RS07420;old_locus_tag=AVR76_07410
NZ_CP014522.1	Protein Homology	CDS	1454771	1455079	.	+	0	ID=cds1497;Parent=gene1528;Dbxref=Genbank:WP_000876284.1;Name=WP_000876284.1;gbkey=CDS;inference=COORDINATES: similar to AA sequence:RefSeq:YP_002412325.1;product=DUF1049 domain-containing protein;protein_id=WP_000876284.1;transl_table=11
NZ_CP014522.1	RefSeq	gene	1455086	1456255	.	+	.	ID=gene1529;Name=AVR76_RS07425;gbkey=Gene;gene_biotype=protein_coding;locus_tag=AVR76_RS07425;old_locus_tag=AVR76_07415
NZ_CP014522.1	Protein Homology	CDS	1455086	1456255	.	+	0	ID=cds1498;Parent=gene1529;Dbxref=Genbank:WP_000891346.1;Name=WP_000891346.1;gbkey=CDS;inference=COORDINATES: similar to AA sequence:RefSeq:NP_309880.1;product=lipopolysaccharide assembly protein LapB;protein_id=WP_000891346.1;transl_table=11
NZ_CP014522.1	RefSeq	gene	1456447	1457184	.	+	.	ID=gene1530;Name=AVR76_RS07430;gbkey=Gene;gene_biotype=protein_coding;locus_tag=AVR76_RS07430;old_locus_tag=AVR76_07420
NZ_CP014522.1	Protein Homology	CDS	1456447	1457184	.	+	0	ID=cds1499;Parent=gene1530;Dbxref=Genbank:WP_000176263.1;Name=WP_000176263.1;gbkey=CDS;inference=COORDINATES: similar to AA sequence:RefSeq:NP_309881.1;product=orotidine-5'-phosphate decarboxylase;protein_id=WP_000176263.1;transl_table=11
NZ_CP014522.1	RefSeq	gene	1457184	1457510	.	+	.	ID=gene1531;Name=AVR76_RS07435;gbkey=Gene;gene_biotype=protein_coding;locus_tag=AVR76_RS07435;old_locus_tag=AVR76_07425
NZ_CP014522.1	Protein Homology	CDS	1457184	1457510	.	+	0	ID=cds1500;Parent=gene1531;Dbxref=Genbank:WP_001443123.1;Name=WP_001443123.1;Note=involved in start site selection during the initiation of translation;gbkey=CDS;inference=COORDINATES: similar to AA sequence:RefSeq:NP_415798.2;product=stress response translation initiation inhibitor YciH;protein_id=WP_001443123.1;transl_table=11
NZ_CP014522.1	RefSeq	gene	1457636	1457854	.	-	.	ID=gene1532;Name=AVR76_RS07440;gbkey=Gene;gene_biotype=protein_coding;locus_tag=AVR76_RS07440;old_locus_tag=AVR76_07430
NZ_CP014522.1	Protein Homology	CDS	1457636	1457854	.	-	0	ID=cds1501;Parent=gene1532;Dbxref=Genbank:WP_000498253.1;Name=WP_000498253.1;gbkey=CDS;inference=COORDINATES: similar to AA sequence:RefSeq:NP_309883.1;product=osmotically-inducible lipoprotein B;protein_id=WP_000498253.1;transl_table=11
NZ_CP014522.1	RefSeq	gene	1458123	1458872	.	-	.	ID=gene1533;Name=AVR76_RS07445;gbkey=Gene;gene_biotype=protein_coding;locus_tag=AVR76_RS07445;old_locus_tag=AVR76_07435
NZ_CP014522.1	Protein Homology	CDS	1458123	1458872	.	-	0	ID=cds1502;Parent=gene1533;Dbxref=Genbank:WP_001088623.1;Name=WP_001088623.1;gbkey=CDS;inference=COORDINATES: similar to AA sequence:RefSeq:NP_309884.1;product=DeoR/GlpR transcriptional regulator;protein_id=WP_001088623.1;transl_table=11
NZ_CP014522.1	RefSeq	gene	1458961	1459134	.	-	.	ID=gene1534;Name=AVR76_RS07450;gbkey=Gene;gene_biotype=protein_coding;locus_tag=AVR76_RS07450;old_locus_tag=AVR76_07440
NZ_CP014522.1	Protein Homology	CDS	1458961	1459134	.	-	0	ID=cds1503;Parent=gene1534;Dbxref=Genbank:WP_001288368.1;Name=WP_001288368.1;gbkey=CDS;inference=COORDINATES: similar to AA sequence:RefSeq:YP_001165317.1;product=hypothetical protein;protein_id=WP_001288368.1;transl_table=11
NZ_CP014522.1	RefSeq	gene	1459282	1461267	.	-	.	ID=gene1535;Name=AVR76_RS07455;gbkey=Gene;gene_biotype=protein_coding;locus_tag=AVR76_RS07455;old_locus_tag=AVR76_07445
NZ_CP014522.1	Protein Homology	CDS	1459282	1461267	.	-	0	ID=cds1504;Parent=gene1535;Dbxref=Genbank:WP_000859936.1;Name=WP_000859936.1;gbkey=CDS;inference=COORDINATES: similar to AA sequence:RefSeq:YP_002412332.1;product=cyclic di-GMP phosphodiesterase;protein_id=WP_000859936.1;transl_table=11
NZ_CP014522.1	RefSeq	pseudogene	1461321	1461424	.	+	.	ID=gene1536;Name=AVR76_RS07460;gbkey=Gene;gene_biotype=pseudogene;locus_tag=AVR76_RS07460;old_locus_tag=AVR76_07450;pseudo=true
NZ_CP014522.1	Protein Homology	CDS	1461321	1461424	.	+	0	ID=cds1505;Parent=gene1536;Note=frameshifted;gbkey=CDS;inference=COORDINATES: similar to AA sequence:RefSeq:YP_002791239.1;product=hypothetical protein;pseudo=true;transl_table=11
NZ_CP014522.1	RefSeq	gene	1461501	1463435	.	-	.	ID=gene1537;Name=AVR76_RS07465;gbkey=Gene;gene_biotype=protein_coding;locus_tag=AVR76_RS07465;old_locus_tag=AVR76_07455
NZ_CP014522.1	Protein Homology	CDS	1461501	1463435	.	-	0	ID=cds1506;Parent=gene1537;Dbxref=Genbank:WP_000485012.1;Name=WP_000485012.1;gbkey=CDS;inference=COORDINATES: similar to AA sequence:RefSeq:YP_002412333.1;product=exoribonuclease 2;protein_id=WP_000485012.1;transl_table=11
NZ_CP014522.1	RefSeq	gene	1463503	1464630	.	-	.	ID=gene1538;Name=AVR76_RS07470;gbkey=Gene;gene_biotype=protein_coding;locus_tag=AVR76_RS07470;old_locus_tag=AVR76_07460
NZ_CP014522.1	Protein Homology	CDS	1463503	1464630	.	-	0	ID=cds1507;Parent=gene1538;Dbxref=Genbank:WP_001296036.1;Name=WP_001296036.1;gbkey=CDS;inference=COORDINATES: similar to AA sequence:RefSeq:YP_002412334.1;product=CMD domain-containing protein;protein_id=WP_001296036.1;transl_table=11
NZ_CP014522.1	RefSeq	gene	1464775	1465563	.	-	.	ID=gene1539;Name=AVR76_RS07475;gbkey=Gene;gene_biotype=protein_coding;locus_tag=AVR76_RS07475;old_locus_tag=AVR76_07465
NZ_CP014522.1	Protein Homology	CDS	1464775	1465563	.	-	0	ID=cds1508;Parent=gene1539;Dbxref=Genbank:WP_000506492.1;Name=WP_000506492.1;gbkey=CDS;inference=COORDINATES: similar to AA sequence:RefSeq:WP_005126472.1;product=enoyl-[acyl-carrier-protein] reductase FabI;protein_id=WP_000506492.1;transl_table=11
NZ_CP014522.1	RefSeq	gene	1466041	1466607	.	+	.	ID=gene1540;Name=AVR76_RS07480;gbkey=Gene;gene_biotype=protein_coding;locus_tag=AVR76_RS07480;old_locus_tag=AVR76_07470
NZ_CP014522.1	Protein Homology	CDS	1466041	1466607	.	+	0	ID=cds1509;Parent=gene1540;Dbxref=Genbank:WP_000202113.1;Name=WP_000202113.1;gbkey=CDS;inference=COORDINATES: similar to AA sequence:RefSeq:NP_309889.1;product=TetR/AcrR family transcriptional regulator;protein_id=WP_000202113.1;transl_table=11
NZ_CP014522.1	RefSeq	gene	1466756	1467877	.	+	.	ID=gene1541;Name=AVR76_RS07485;gbkey=Gene;gene_biotype=protein_coding;locus_tag=AVR76_RS07485;old_locus_tag=AVR76_07475
NZ_CP014522.1	Protein Homology	CDS	1466756	1467877	.	+	0	ID=cds1510;Parent=gene1541;Dbxref=Genbank:WP_000873803.1;Name=WP_000873803.1;gbkey=CDS;inference=COORDINATES: similar to AA sequence:RefSeq:NP_309890.1;product=MexE family multidrug efflux RND transporter periplasmic adaptor subunit;protein_id=WP_000873803.1;transl_table=11
NZ_CP014522.1	RefSeq	pseudogene	1467877	1470965	.	+	.	ID=gene1542;Name=AVR76_RS07490;gbkey=Gene;gene_biotype=pseudogene;locus_tag=AVR76_RS07490;old_locus_tag=AVR76_07480;pseudo=true
NZ_CP014522.1	Protein Homology	CDS	1467877	1470965	.	+	0	ID=cds1511;Parent=gene1542;Note=frameshifted;gbkey=CDS;inference=COORDINATES: similar to AA sequence:RefSeq:NP_309891.1;product=hydrophobe/amphiphile efflux-1 family RND transporter;pseudo=true;transl_table=11
NZ_CP014522.1	RefSeq	gene	1470988	1472361	.	+	.	ID=gene1543;Name=AVR76_RS07495;gbkey=Gene;gene_biotype=protein_coding;locus_tag=AVR76_RS07495;old_locus_tag=AVR76_07485
NZ_CP014522.1	Protein Homology	CDS	1470988	1472361	.	+	0	ID=cds1512;Parent=gene1543;Dbxref=Genbank:WP_000946226.1;Name=WP_000946226.1;gbkey=CDS;inference=COORDINATES: similar to AA sequence:RefSeq:NP_309892.1;product=TolC family protein;protein_id=WP_000946226.1;transl_table=11
NZ_CP014522.1	RefSeq	gene	1472370	1473533	.	+	.	ID=gene1544;Name=AVR76_RS07500;gbkey=Gene;gene_biotype=protein_coding;locus_tag=AVR76_RS07500;old_locus_tag=AVR76_07490
NZ_CP014522.1	Protein Homology	CDS	1472370	1473533	.	+	0	ID=cds1513;Parent=gene1544;Dbxref=Genbank:WP_000135013.1;Name=WP_000135013.1;gbkey=CDS;inference=COORDINATES: similar to AA sequence:RefSeq:NP_309893.1;product=Bcr/CflA family drug resistance efflux transporter;protein_id=WP_000135013.1;transl_table=11
NZ_CP014522.1	RefSeq	gene	1473581	1474387	.	-	.	ID=gene1545;Name=AVR76_RS07505;gbkey=Gene;gene_biotype=protein_coding;locus_tag=AVR76_RS07505;old_locus_tag=AVR76_07495
NZ_CP014522.1	Protein Homology	CDS	1473581	1474387	.	-	0	ID=cds1514;Parent=gene1545;Dbxref=Genbank:WP_000573407.1;Name=WP_000573407.1;gbkey=CDS;inference=COORDINATES: similar to AA sequence:RefSeq:NP_415806.1;product=peptide ABC transporter ATP-binding protein SapF;protein_id=WP_000573407.1;transl_table=11
NZ_CP014522.1	RefSeq	gene	1474389	1475381	.	-	.	ID=gene1546;Name=AVR76_RS07510;gbkey=Gene;gene_biotype=protein_coding;locus_tag=AVR76_RS07510;old_locus_tag=AVR76_07500
NZ_CP014522.1	Protein Homology	CDS	1474389	1475381	.	-	0	ID=cds1515;Parent=gene1546;Dbxref=Genbank:WP_001128858.1;Name=WP_001128858.1;Note=involved in resistance to antimibial peptides;gbkey=CDS;inference=COORDINATES: similar to AA sequence:RefSeq:NP_309895.1;product=peptide ABC transporter ATP-binding protein SapD;protein_id=WP_001128858.1;transl_table=11
NZ_CP014522.1	RefSeq	gene	1475381	1476271	.	-	.	ID=gene1547;Name=AVR76_RS07515;gbkey=Gene;gene_biotype=protein_coding;locus_tag=AVR76_RS07515;old_locus_tag=AVR76_07505
NZ_CP014522.1	Protein Homology	CDS	1475381	1476271	.	-	0	ID=cds1516;Parent=gene1547;Dbxref=Genbank:WP_001146163.1;Name=WP_001146163.1;gbkey=CDS;inference=COORDINATES: similar to AA sequence:RefSeq:WP_014838220.1;product=peptide ABC transporter permease SapC;protein_id=WP_001146163.1;transl_table=11
NZ_CP014522.1	RefSeq	gene	1476258	1477223	.	-	.	ID=gene1548;Name=AVR76_RS07520;gbkey=Gene;gene_biotype=protein_coding;locus_tag=AVR76_RS07520;old_locus_tag=AVR76_07510
NZ_CP014522.1	Protein Homology	CDS	1476258	1477223	.	-	0	ID=cds1517;Parent=gene1548;Dbxref=Genbank:WP_000583271.1;Name=WP_000583271.1;gbkey=CDS;inference=COORDINATES: similar to AA sequence:RefSeq:WP_005126482.1;product=peptide ABC transporter permease;protein_id=WP_000583271.1;transl_table=11
NZ_CP014522.1	RefSeq	gene	1477220	1478863	.	-	.	ID=gene1549;Name=AVR76_RS07525;gbkey=Gene;gene_biotype=protein_coding;locus_tag=AVR76_RS07525;old_locus_tag=AVR76_07515
NZ_CP014522.1	Protein Homology	CDS	1477220	1478863	.	-	0	ID=cds1518;Parent=gene1549;Dbxref=Genbank:WP_001250202.1;Name=WP_001250202.1;gbkey=CDS;inference=COORDINATES: similar to AA sequence:RefSeq:YP_002412342.1;product=peptide ABC transporter substrate-binding protein SapA;protein_id=WP_001250202.1;transl_table=11
NZ_CP014522.1	RefSeq	gene	1479176	1479421	.	-	.	ID=gene1550;Name=AVR76_RS07530;gbkey=Gene;gene_biotype=protein_coding;locus_tag=AVR76_RS07530;old_locus_tag=AVR76_07520
NZ_CP014522.1	Protein Homology	CDS	1479176	1479421	.	-	0	ID=cds1519;Parent=gene1550;Dbxref=Genbank:WP_001015113.1;Name=WP_001015113.1;gbkey=CDS;inference=COORDINATES: similar to AA sequence:RefSeq:NP_309899.1;product=DUF2543 domain-containing protein;protein_id=WP_001015113.1;transl_table=11
NZ_CP014522.1	RefSeq	gene	1479555	1479659	.	-	.	ID=gene1551;Name=AVR76_RS28150;gbkey=Gene;gene_biotype=protein_coding;locus_tag=AVR76_RS28150
NZ_CP014522.1	Protein Homology	CDS	1479555	1479659	.	-	0	ID=cds1520;Parent=gene1551;Dbxref=Genbank:WP_001304411.1;Name=WP_001304411.1;gbkey=CDS;inference=COORDINATES: similar to AA sequence:RefSeq:NP_415812.4;product=hypothetical protein;protein_id=WP_001304411.1;transl_table=11
NZ_CP014522.1	RefSeq	gene	1479846	1480823	.	-	.	ID=gene1552;Name=AVR76_RS07540;gbkey=Gene;gene_biotype=protein_coding;locus_tag=AVR76_RS07540;old_locus_tag=AVR76_07530
NZ_CP014522.1	Protein Homology	CDS	1479846	1480823	.	-	0	ID=cds1521;Parent=gene1552;Dbxref=Genbank:WP_001296037.1;Name=WP_001296037.1;gbkey=CDS;inference=COORDINATES: similar to AA sequence:RefSeq:NP_309907.2;product=phage shock protein operon transcriptional activator;protein_id=WP_001296037.1;transl_table=11
NZ_CP014522.1	RefSeq	gene	1480990	1481658	.	+	.	ID=gene1553;Name=AVR76_RS07545;gbkey=Gene;gene_biotype=protein_coding;locus_tag=AVR76_RS07545;old_locus_tag=AVR76_07535
NZ_CP014522.1	Protein Homology	CDS	1480990	1481658	.	+	0	ID=cds1522;Parent=gene1553;Dbxref=Genbank:WP_000511017.1;Name=WP_000511017.1;gbkey=CDS;inference=COORDINATES: similar to AA sequence:RefSeq:NP_309908.1;product=phage shock protein PspA;protein_id=WP_000511017.1;transl_table=11
NZ_CP014522.1	RefSeq	gene	1481712	1481936	.	+	.	ID=gene1554;Name=AVR76_RS07550;gbkey=Gene;gene_biotype=protein_coding;locus_tag=AVR76_RS07550;old_locus_tag=AVR76_07540
NZ_CP014522.1	Protein Homology	CDS	1481712	1481936	.	+	0	ID=cds1523;Parent=gene1554;Dbxref=Genbank:WP_001274963.1;Name=WP_001274963.1;gbkey=CDS;inference=COORDINATES: similar to AA sequence:RefSeq:NP_309909.1;product=envelope stress response membrane protein PspB;protein_id=WP_001274963.1;transl_table=11
NZ_CP014522.1	RefSeq	gene	1481936	1482295	.	+	.	ID=gene1555;Name=AVR76_RS07555;gbkey=Gene;gene_biotype=protein_coding;locus_tag=AVR76_RS07555;old_locus_tag=AVR76_07545
NZ_CP014522.1	Protein Homology	CDS	1481936	1482295	.	+	0	ID=cds1524;Parent=gene1555;Dbxref=Genbank:WP_000907387.1;Name=WP_000907387.1;gbkey=CDS;inference=COORDINATES: similar to AA sequence:RefSeq:NP_309910.1;product=envelope stress response membrane protein PspC;protein_id=WP_000907387.1;transl_table=11
NZ_CP014522.1	RefSeq	gene	1482304	1482525	.	+	.	ID=gene1556;Name=AVR76_RS07560;gbkey=Gene;gene_biotype=protein_coding;locus_tag=AVR76_RS07560;old_locus_tag=AVR76_07550
NZ_CP014522.1	Protein Homology	CDS	1482304	1482525	.	+	0	ID=cds1525;Parent=gene1556;Dbxref=Genbank:WP_001295585.1;Name=WP_001295585.1;gbkey=CDS;inference=COORDINATES: similar to AA sequence:RefSeq:NP_309911.1;product=phage shock protein D;protein_id=WP_001295585.1;transl_table=11
NZ_CP014522.1	RefSeq	gene	1482600	1482914	.	+	.	ID=gene1557;Name=AVR76_RS07565;gbkey=Gene;gene_biotype=protein_coding;locus_tag=AVR76_RS07565;old_locus_tag=AVR76_07555
NZ_CP014522.1	Protein Homology	CDS	1482600	1482914	.	+	0	ID=cds1526;Parent=gene1557;Dbxref=Genbank:WP_000473128.1;Name=WP_000473128.1;gbkey=CDS;inference=COORDINATES: similar to AA sequence:RefSeq:NP_415824.1;product=thiosulfate sulfurtransferase PspE;protein_id=WP_000473128.1;transl_table=11
NZ_CP014522.1	RefSeq	gene	1483125	1484804	.	+	.	ID=gene1558;Name=AVR76_RS07570;gbkey=Gene;gene_biotype=protein_coding;locus_tag=AVR76_RS07570;old_locus_tag=AVR76_07560
NZ_CP014522.1	Protein Homology	CDS	1483125	1484804	.	+	0	ID=cds1527;Parent=gene1558;Dbxref=Genbank:WP_061363750.1;Name=WP_061363750.1;gbkey=CDS;inference=COORDINATES: similar to AA sequence:RefSeq:NP_415825.4;product=sugar phosphorylase;protein_id=WP_061363750.1;transl_table=11
NZ_CP014522.1	RefSeq	gene	1484818	1486110	.	+	.	ID=gene1559;Name=AVR76_RS07575;gbkey=Gene;gene_biotype=protein_coding;locus_tag=AVR76_RS07575;old_locus_tag=AVR76_07565
NZ_CP014522.1	Protein Homology	CDS	1484818	1486110	.	+	0	ID=cds1528;Parent=gene1559;Dbxref=Genbank:WP_000597412.1;Name=WP_000597412.1;gbkey=CDS;inference=COORDINATES: similar to AA sequence:RefSeq:WP_000597433.1;product=carbohydrate ABC transporter substrate-binding protein;protein_id=WP_000597412.1;transl_table=11
NZ_CP014522.1	RefSeq	gene	1486131	1487012	.	+	.	ID=gene1560;Name=AVR76_RS07580;gbkey=Gene;gene_biotype=protein_coding;locus_tag=AVR76_RS07580;old_locus_tag=AVR76_07570
NZ_CP014522.1	Protein Homology	CDS	1486131	1487012	.	+	0	ID=cds1529;Parent=gene1560;Dbxref=Genbank:WP_001080790.1;Name=WP_001080790.1;gbkey=CDS;inference=COORDINATES: similar to AA sequence:RefSeq:NP_415827.1;product=ABC transporter permease;protein_id=WP_001080790.1;transl_table=11
NZ_CP014522.1	RefSeq	gene	1486999	1487841	.	+	.	ID=gene1561;Name=AVR76_RS07585;gbkey=Gene;gene_biotype=protein_coding;locus_tag=AVR76_RS07585;old_locus_tag=AVR76_07575
NZ_CP014522.1	Protein Homology	CDS	1486999	1487841	.	+	0	ID=cds1530;Parent=gene1561;Dbxref=Genbank:WP_000224675.1;Name=WP_000224675.1;gbkey=CDS;inference=COORDINATES: similar to AA sequence:RefSeq:NP_309918.1;product=carbohydrate ABC transporter permease;protein_id=WP_000224675.1;transl_table=11
NZ_CP014522.1	RefSeq	gene	1487872	1488924	.	+	.	ID=gene1562;Name=AVR76_RS07590;gbkey=Gene;gene_biotype=protein_coding;locus_tag=AVR76_RS07590;old_locus_tag=AVR76_07580
NZ_CP014522.1	Protein Homology	CDS	1487872	1488924	.	+	0	ID=cds1531;Parent=gene1562;Dbxref=Genbank:WP_000737372.1;Name=WP_000737372.1;gbkey=CDS;inference=COORDINATES: similar to AA sequence:RefSeq:NP_415829.1;product=alcohol dehydrogenase;protein_id=WP_000737372.1;transl_table=11
NZ_CP014522.1	RefSeq	gene	1488942	1489730	.	+	.	ID=gene1563;Name=AVR76_RS07595;gbkey=Gene;gene_biotype=protein_coding;locus_tag=AVR76_RS07595;old_locus_tag=AVR76_07585
NZ_CP014522.1	Protein Homology	CDS	1488942	1489730	.	+	0	ID=cds1532;Parent=gene1563;Dbxref=Genbank:WP_000690259.1;Name=WP_000690259.1;gbkey=CDS;inference=COORDINATES: similar to AA sequence:RefSeq:NP_415830.2;product=sugar phosphate isomerase/epimerase;protein_id=WP_000690259.1;transl_table=11
NZ_CP014522.1	RefSeq	gene	1489740	1490795	.	+	.	ID=gene1564;Name=AVR76_RS07600;gbkey=Gene;gene_biotype=protein_coding;locus_tag=AVR76_RS07600;old_locus_tag=AVR76_07590
NZ_CP014522.1	Protein Homology	CDS	1489740	1490795	.	+	0	ID=cds1533;Parent=gene1564;Dbxref=Genbank:WP_000833571.1;Name=WP_000833571.1;gbkey=CDS;inference=COORDINATES: similar to AA sequence:RefSeq:NP_309921.1;product=gfo/Idh/MocA family oxidoreductase;protein_id=WP_000833571.1;transl_table=11
NZ_CP014522.1	RefSeq	gene	1490792	1493059	.	+	.	ID=gene1565;Name=AVR76_RS07605;gbkey=Gene;gene_biotype=protein_coding;locus_tag=AVR76_RS07605;old_locus_tag=AVR76_07595
NZ_CP014522.1	Protein Homology	CDS	1490792	1493059	.	+	0	ID=cds1534;Parent=gene1565;Dbxref=Genbank:WP_000198022.1;Name=WP_000198022.1;gbkey=CDS;inference=COORDINATES: similar to AA sequence:RefSeq:NP_415832.1;product=glycoside hydrolase family 65 protein;protein_id=WP_000198022.1;transl_table=11
NZ_CP014522.1	RefSeq	gene	1493056	1493715	.	+	.	ID=gene1566;Name=AVR76_RS07610;gbkey=Gene;gene_biotype=protein_coding;locus_tag=AVR76_RS07610;old_locus_tag=AVR76_07600
NZ_CP014522.1	Protein Homology	CDS	1493056	1493715	.	+	0	ID=cds1535;Parent=gene1566;Dbxref=Genbank:WP_000775770.1;Name=WP_000775770.1;gbkey=CDS;inference=COORDINATES: similar to AA sequence:RefSeq:NP_309923.1;product=beta-phosphoglucomutase;protein_id=WP_000775770.1;transl_table=11
NZ_CP014522.1	RefSeq	gene	1493729	1494811	.	+	.	ID=gene1567;Name=AVR76_RS07615;gbkey=Gene;gene_biotype=protein_coding;locus_tag=AVR76_RS07615;old_locus_tag=AVR76_07605
NZ_CP014522.1	Protein Homology	CDS	1493729	1494811	.	+	0	ID=cds1536;Parent=gene1567;Dbxref=Genbank:WP_000068009.1;Name=WP_000068009.1;gbkey=CDS;inference=COORDINATES: similar to AA sequence:RefSeq:WP_000057971.1;product=ABC transporter ATP-binding protein;protein_id=WP_000068009.1;transl_table=11
NZ_CP014522.1	RefSeq	gene	1494856	1495761	.	+	.	ID=gene1568;Name=AVR76_RS07620;gbkey=Gene;gene_biotype=protein_coding;locus_tag=AVR76_RS07620;old_locus_tag=AVR76_07610
NZ_CP014522.1	Protein Homology	CDS	1494856	1495761	.	+	0	ID=cds1537;Parent=gene1568;Dbxref=Genbank:WP_001296039.1;Name=WP_001296039.1;gbkey=CDS;inference=COORDINATES: similar to AA sequence:RefSeq:NP_309925.1;product=membrane protein;protein_id=WP_001296039.1;transl_table=11
NZ_CP014522.1	RefSeq	gene	1495812	1496810	.	-	.	ID=gene1569;Name=AVR76_RS07625;gbkey=Gene;gene_biotype=protein_coding;locus_tag=AVR76_RS07625;old_locus_tag=AVR76_07615
NZ_CP014522.1	Protein Homology	CDS	1495812	1496810	.	-	0	ID=cds1538;Parent=gene1569;Dbxref=Genbank:WP_000075392.1;Name=WP_000075392.1;gbkey=CDS;inference=COORDINATES: similar to AA sequence:RefSeq:NP_415836.1;product=LacI family transcriptional regulator;protein_id=WP_000075392.1;transl_table=11
NZ_CP014522.1	RefSeq	gene	1496966	1498363	.	+	.	ID=gene1570;Name=AVR76_RS07630;gbkey=Gene;gene_biotype=protein_coding;locus_tag=AVR76_RS07630;old_locus_tag=AVR76_07620
NZ_CP014522.1	Protein Homology	CDS	1496966	1498363	.	+	0	ID=cds1539;Parent=gene1570;Dbxref=Genbank:WP_001296040.1;Name=WP_001296040.1;gbkey=CDS;inference=COORDINATES: similar to AA sequence:RefSeq:WP_005126510.1;product=hypothetical protein;protein_id=WP_001296040.1;transl_table=11
NZ_CP014522.1	RefSeq	gene	1498360	1499421	.	+	.	ID=gene1571;Name=AVR76_RS07635;gbkey=Gene;gene_biotype=protein_coding;locus_tag=AVR76_RS07635;old_locus_tag=AVR76_07625
NZ_CP014522.1	Protein Homology	CDS	1498360	1499421	.	+	0	ID=cds1540;Parent=gene1571;Dbxref=Genbank:WP_001576762.1;Name=WP_001576762.1;gbkey=CDS;inference=COORDINATES: similar to AA sequence:RefSeq:NP_415838.1;product=TIGR01620 family protein;protein_id=WP_001576762.1;transl_table=11
NZ_CP014522.1	RefSeq	gene	1499569	1501110	.	+	.	ID=gene1572;Name=AVR76_RS07640;gbkey=Gene;gene_biotype=protein_coding;locus_tag=AVR76_RS07640;old_locus_tag=AVR76_07630
NZ_CP014522.1	Protein Homology	CDS	1499569	1501110	.	+	0	ID=cds1541;Parent=gene1572;Dbxref=Genbank:WP_001296041.1;Name=WP_001296041.1;gbkey=CDS;inference=COORDINATES: similar to AA sequence:RefSeq:NP_309929.1;product=transcriptional regulator TyrR;protein_id=WP_001296041.1;transl_table=11
NZ_CP014522.1	RefSeq	gene	1501154	1501660	.	-	.	ID=gene1573;Name=AVR76_RS07645;gbkey=Gene;gene_biotype=protein_coding;locus_tag=AVR76_RS07645;old_locus_tag=AVR76_07635
NZ_CP014522.1	Protein Homology	CDS	1501154	1501660	.	-	0	ID=cds1542;Parent=gene1573;Dbxref=Genbank:WP_000084387.1;Name=WP_000084387.1;gbkey=CDS;inference=COORDINATES: similar to AA sequence:RefSeq:NP_309930.1;product=2-Cys peroxiredoxin;protein_id=WP_000084387.1;transl_table=11
NZ_CP014522.1	RefSeq	gene	1501779	1502744	.	+	.	ID=gene1574;Name=AVR76_RS07650;gbkey=Gene;gene_biotype=protein_coding;locus_tag=AVR76_RS07650;old_locus_tag=AVR76_07640
NZ_CP014522.1	Protein Homology	CDS	1501779	1502744	.	+	0	ID=cds1543;Parent=gene1574;Dbxref=Genbank:WP_001261210.1;Name=WP_001261210.1;gbkey=CDS;inference=COORDINATES: similar to AA sequence:RefSeq:NP_415841.4;product=L-Ala-D/L-Glu epimerase;protein_id=WP_001261210.1;transl_table=11
NZ_CP014522.1	RefSeq	gene	1502719	1503447	.	-	.	ID=gene1575;Name=AVR76_RS07655;gbkey=Gene;gene_biotype=protein_coding;locus_tag=AVR76_RS07655;old_locus_tag=AVR76_07645
NZ_CP014522.1	Protein Homology	CDS	1502719	1503447	.	-	0	ID=cds1544;Parent=gene1575;Dbxref=Genbank:WP_001296042.1;Name=WP_001296042.1;gbkey=CDS;inference=COORDINATES: similar to AA sequence:RefSeq:NP_415842.2;product=murein peptide amidase A;protein_id=WP_001296042.1;transl_table=11
NZ_CP014522.1	RefSeq	gene	1503738	1504376	.	-	.	ID=gene1576;Name=AVR76_RS07660;gbkey=Gene;gene_biotype=protein_coding;locus_tag=AVR76_RS07660;old_locus_tag=AVR76_07650
NZ_CP014522.1	Protein Homology	CDS	1503738	1504376	.	-	0	ID=cds1545;Parent=gene1576;Dbxref=Genbank:WP_000800177.1;Name=WP_000800177.1;gbkey=CDS;inference=COORDINATES: similar to AA sequence:RefSeq:YP_002412364.1;product=NAD-dependent dehydratase;protein_id=WP_000800177.1;transl_table=11
NZ_CP014522.1	RefSeq	gene	1504447	1505367	.	-	.	ID=gene1577;Name=AVR76_RS07665;gbkey=Gene;gene_biotype=protein_coding;locus_tag=AVR76_RS07665;old_locus_tag=AVR76_07655
NZ_CP014522.1	Protein Homology	CDS	1504447	1505367	.	-	0	ID=cds1546;Parent=gene1577;Dbxref=Genbank:WP_001385323.1;Name=WP_001385323.1;gbkey=CDS;inference=COORDINATES: similar to AA sequence:RefSeq:YP_002412365.2;product=alpha/beta hydrolase;protein_id=WP_001385323.1;transl_table=11
NZ_CP014522.1	RefSeq	gene	1505505	1506404	.	+	.	ID=gene1578;Name=AVR76_RS07670;gbkey=Gene;gene_biotype=protein_coding;locus_tag=AVR76_RS07670;old_locus_tag=AVR76_07660
NZ_CP014522.1	Protein Homology	CDS	1505505	1506404	.	+	0	ID=cds1547;Parent=gene1578;Dbxref=Genbank:WP_000817700.1;Name=WP_000817700.1;gbkey=CDS;inference=COORDINATES: similar to AA sequence:RefSeq:YP_002412366.1;product=LysR family transcriptional regulator;protein_id=WP_000817700.1;transl_table=11
NZ_CP014522.1	RefSeq	gene	1506741	1508354	.	+	.	ID=gene1579;Name=AVR76_RS07680;gbkey=Gene;gene_biotype=protein_coding;locus_tag=AVR76_RS07680;old_locus_tag=AVR76_07670
NZ_CP014522.1	Protein Homology	CDS	1506741	1508354	.	+	0	ID=cds1548;Parent=gene1579;Dbxref=Genbank:WP_000683029.1;Name=WP_000683029.1;Note=is involved in the transport of the murein peptide L-alanyl-gamma-D-glutamyl-meso-diaminopimelate;gbkey=CDS;inference=COORDINATES: similar to AA sequence:RefSeq:NP_415845.2;product=peptide ABC transporter substrate-binding protein;protein_id=WP_000683029.1;transl_table=11
NZ_CP014522.1	RefSeq	gene	1508405	1509436	.	-	.	ID=gene1580;Name=AVR76_RS07685;gbkey=Gene;gene_biotype=protein_coding;locus_tag=AVR76_RS07685;old_locus_tag=AVR76_07675
NZ_CP014522.1	Protein Homology	CDS	1508405	1509436	.	-	0	ID=cds1549;Parent=gene1580;Dbxref=Genbank:WP_000559888.1;Name=WP_000559888.1;gbkey=CDS;inference=COORDINATES: similar to AA sequence:RefSeq:NP_309939.1;product=mechanosensitive ion channel family protein;protein_id=WP_000559888.1;transl_table=11
NZ_CP014522.1	RefSeq	gene	1509680	1509937	.	+	.	ID=gene1581;Name=AVR76_RS07690;gbkey=Gene;gene_biotype=protein_coding;locus_tag=AVR76_RS07690;old_locus_tag=AVR76_07680
NZ_CP014522.1	Protein Homology	CDS	1509680	1509937	.	+	0	ID=cds1550;Parent=gene1581;Dbxref=Genbank:WP_000605090.1;Name=WP_000605090.1;gbkey=CDS;inference=COORDINATES: similar to AA sequence:RefSeq:NP_309940.1;product=DUF2534 domain-containing protein;protein_id=WP_000605090.1;transl_table=11
NZ_CP014522.1	RefSeq	gene	1509987	1510937	.	-	.	ID=gene1582;Name=AVR76_RS07695;gbkey=Gene;gene_biotype=protein_coding;locus_tag=AVR76_RS07695;old_locus_tag=AVR76_07685
NZ_CP014522.1	Protein Homology	CDS	1509987	1510937	.	-	0	ID=cds1551;Parent=gene1582;Dbxref=Genbank:WP_001262123.1;Name=WP_001262123.1;Note=with UspC and UspD is involved in resistance to UV irradiation;gbkey=CDS;inference=COORDINATES: similar to AA sequence:RefSeq:NP_309941.1;product=universal stress protein E;protein_id=WP_001262123.1;transl_table=11
NZ_CP014522.1	RefSeq	gene	1511089	1511841	.	-	.	ID=gene1583;Name=AVR76_RS07700;gbkey=Gene;gene_biotype=protein_coding;locus_tag=AVR76_RS07700;old_locus_tag=AVR76_07690
NZ_CP014522.1	Protein Homology	CDS	1511089	1511841	.	-	0	ID=cds1552;Parent=gene1583;Dbxref=Genbank:WP_000611911.1;Name=WP_000611911.1;Note=Global transcription factor that controls the expression of over 100 target genes in response to anoxia;gbkey=CDS;inference=COORDINATES: similar to AA sequence:RefSeq:NP_309942.1;product=transcriptional regulator FNR;protein_id=WP_000611911.1;transl_table=11
NZ_CP014522.1	RefSeq	gene	1512036	1512551	.	-	.	ID=gene1584;Name=AVR76_RS07705;gbkey=Gene;gene_biotype=protein_coding;locus_tag=AVR76_RS07705;old_locus_tag=AVR76_07695
NZ_CP014522.1	Protein Homology	CDS	1512036	1512551	.	-	0	ID=cds1553;Parent=gene1584;Dbxref=Genbank:WP_000945011.1;Name=WP_000945011.1;gbkey=CDS;inference=COORDINATES: similar to AA sequence:RefSeq:NP_415851.1;product=methylated-DNA--protein-cysteine methyltransferase;protein_id=WP_000945011.1;transl_table=11
NZ_CP014522.1	RefSeq	gene	1512562	1512765	.	-	.	ID=gene1585;Name=AVR76_RS07710;gbkey=Gene;gene_biotype=protein_coding;locus_tag=AVR76_RS07710;old_locus_tag=AVR76_07700
NZ_CP014522.1	Protein Homology	CDS	1512562	1512765	.	-	0	ID=cds1554;Parent=gene1585;Dbxref=Genbank:WP_001138960.1;Name=WP_001138960.1;gbkey=CDS;inference=COORDINATES: similar to AA sequence:RefSeq:WP_001752460.1;product=pump protein;protein_id=WP_001138960.1;transl_table=11
NZ_CP014522.1	RefSeq	pseudogene	1512993	1513112	.	-	.	ID=gene1586;Name=AVR76_RS07715;end_range=1513112,.;gbkey=Gene;gene_biotype=pseudogene;locus_tag=AVR76_RS07715;old_locus_tag=AVR76_07705;partial=true;pseudo=true
NZ_CP014522.1	Protein Homology	CDS	1512993	1513112	.	-	0	ID=cds1555;Parent=gene1586;Note=incomplete%3B partial in the middle of a contig%3B missing start;end_range=1513112,.;gbkey=CDS;inference=COORDINATES: similar to AA sequence:RefSeq:WP_005023126.1;partial=true;product=glutamate decarboxylase;pseudo=true;transl_table=11
NZ_CP014522.1	RefSeq	gene	1513094	1513909	.	-	.	ID=gene1587;Name=AVR76_RS07720;gbkey=Gene;gene_biotype=protein_coding;locus_tag=AVR76_RS07720;old_locus_tag=AVR76_07710
NZ_CP014522.1	Protein Homology	CDS	1513094	1513909	.	-	0	ID=cds1556;Parent=gene1587;Dbxref=Genbank:WP_000156573.1;Name=WP_000156573.1;gbkey=CDS;inference=COORDINATES: similar to AA sequence:RefSeq:WP_000156566.1;product=AraC family transcriptional regulator;protein_id=WP_000156573.1;transl_table=11
NZ_CP014522.1	RefSeq	gene	1514006	1515034	.	+	.	ID=gene1588;Name=AVR76_RS07725;gbkey=Gene;gene_biotype=protein_coding;locus_tag=AVR76_RS07725;old_locus_tag=AVR76_07715
NZ_CP014522.1	Protein Homology	CDS	1514006	1515034	.	+	0	ID=cds1557;Parent=gene1588;Dbxref=Genbank:WP_000587198.1;Name=WP_000587198.1;gbkey=CDS;inference=COORDINATES: similar to AA sequence:RefSeq:WP_000587186.1;product=HlyD family secretion protein;protein_id=WP_000587198.1;transl_table=11
NZ_CP014522.1	RefSeq	gene	1515034	1516545	.	+	.	ID=gene1589;Name=AVR76_RS07730;gbkey=Gene;gene_biotype=protein_coding;locus_tag=AVR76_RS07730;old_locus_tag=AVR76_07720
NZ_CP014522.1	Protein Homology	CDS	1515034	1516545	.	+	0	ID=cds1558;Parent=gene1589;Dbxref=Genbank:WP_001296044.1;Name=WP_001296044.1;gbkey=CDS;inference=COORDINATES: similar to AA sequence:RefSeq:WP_000062809.1;product=MFS transporter;protein_id=WP_001296044.1;transl_table=11
NZ_CP014522.1	RefSeq	gene	1516740	1517303	.	+	.	ID=gene1590;Name=AVR76_RS07735;gbkey=Gene;gene_biotype=protein_coding;locus_tag=AVR76_RS07735;old_locus_tag=AVR76_07725
NZ_CP014522.1	Protein Homology	CDS	1516740	1517303	.	+	0	ID=cds1559;Parent=gene1590;Dbxref=Genbank:WP_001046838.1;Name=WP_001046838.1;gbkey=CDS;inference=COORDINATES: similar to AA sequence:RefSeq:NP_309951.1;product=DNA endonuclease SmrA;protein_id=WP_001046838.1;transl_table=11
NZ_CP014522.1	RefSeq	pseudogene	1517324	1518549	.	-	.	ID=gene1591;Name=AVR76_RS07740;gbkey=Gene;gene_biotype=pseudogene;locus_tag=AVR76_RS07740;old_locus_tag=AVR76_07730;pseudo=true
NZ_CP014522.1	Protein Homology	CDS	1517324	1518549	.	-	0	ID=cds1560;Parent=gene1591;Note=frameshifted;gbkey=CDS;inference=COORDINATES: similar to AA sequence:RefSeq:NP_309952.2;product=sensor domain-containing diguanylate cyclase;pseudo=true;transl_table=11
NZ_CP014522.1	RefSeq	gene	1518804	1519787	.	+	.	ID=gene1592;Name=zntB;gbkey=Gene;gene=zntB;gene_biotype=protein_coding;locus_tag=AVR76_RS07745;old_locus_tag=AVR76_07735
NZ_CP014522.1	Protein Homology	CDS	1518804	1519787	.	+	0	ID=cds1561;Parent=gene1592;Dbxref=Genbank:WP_000387388.1;Name=WP_000387388.1;gbkey=CDS;gene=zntB;inference=COORDINATES: similar to AA sequence:RefSeq:NP_309953.1;product=zinc transporter ZntB;protein_id=WP_000387388.1;transl_table=11
NZ_CP014522.1	RefSeq	gene	1520062	1520235	.	+	.	ID=gene1593;Name=AVR76_RS07750;gbkey=Gene;gene_biotype=protein_coding;locus_tag=AVR76_RS07750;old_locus_tag=AVR76_07740
NZ_CP014522.1	Protein Homology	CDS	1520062	1520235	.	+	0	ID=cds1562;Parent=gene1593;Dbxref=Genbank:WP_001296046.1;Name=WP_001296046.1;gbkey=CDS;inference=COORDINATES: similar to AA sequence:RefSeq:YP_002412381.1;product=hypothetical protein;protein_id=WP_001296046.1;transl_table=11
NZ_CP014522.1	RefSeq	gene	1520265	1521638	.	+	.	ID=gene1594;Name=AVR76_RS07755;gbkey=Gene;gene_biotype=protein_coding;locus_tag=AVR76_RS07755;old_locus_tag=AVR76_07745
NZ_CP014522.1	Protein Homology	CDS	1520265	1521638	.	+	0	ID=cds1563;Parent=gene1594;Dbxref=Genbank:WP_000123789.1;Name=WP_000123789.1;gbkey=CDS;inference=COORDINATES: similar to AA sequence:RefSeq:WP_005126646.1;product=ATP-dependent RNA helicase DbpA;protein_id=WP_000123789.1;transl_table=11
NZ_CP014522.1	RefSeq	gene	1521766	1522701	.	-	.	ID=gene1595;Name=AVR76_RS07760;gbkey=Gene;gene_biotype=protein_coding;locus_tag=AVR76_RS07760;old_locus_tag=AVR76_07750
NZ_CP014522.1	Protein Homology	CDS	1521766	1522701	.	-	0	ID=cds1564;Parent=gene1595;Dbxref=Genbank:WP_001157412.1;Name=WP_001157412.1;gbkey=CDS;inference=COORDINATES: similar to AA sequence:RefSeq:NP_309955.1;product=tRNA 2-thiocytidine(32) synthetase TtcA;protein_id=WP_001157412.1;transl_table=11
NZ_CP014522.1	RefSeq	gene	1522753	1523061	.	-	.	ID=gene1596;Name=AVR76_RS26580;gbkey=Gene;gene_biotype=protein_coding;locus_tag=AVR76_RS26580
NZ_CP014522.1	Protein Homology	CDS	1522753	1523061	.	-	0	ID=cds1565;Parent=gene1596;Dbxref=Genbank:WP_000936739.1;Name=WP_000936739.1;gbkey=CDS;inference=COORDINATES: similar to AA sequence:RefSeq:WP_000936739.1;product=integrase;protein_id=WP_000936739.1;transl_table=11
NZ_CP014522.1	RefSeq	gene	1523770	1523949	.	+	.	ID=gene1597;Name=AVR76_RS26585;gbkey=Gene;gene_biotype=protein_coding;locus_tag=AVR76_RS26585
NZ_CP014522.1	Protein Homology	CDS	1523770	1523949	.	+	0	ID=cds1566;Parent=gene1597;Dbxref=Genbank:WP_071525889.1;Name=WP_071525889.1;gbkey=CDS;inference=COORDINATES: similar to AA sequence:RefSeq:WP_001304401.1;product=hypothetical protein;protein_id=WP_071525889.1;transl_table=11
NZ_CP014522.1	RefSeq	gene	1524338	1524604	.	-	.	ID=gene1598;Name=AVR76_RS28155;gbkey=Gene;gene_biotype=protein_coding;locus_tag=AVR76_RS28155
NZ_CP014522.1	Protein Homology	CDS	1524338	1524604	.	-	0	ID=cds1567;Parent=gene1598;Dbxref=Genbank:WP_023142559.1;Name=WP_023142559.1;gbkey=CDS;inference=COORDINATES: similar to AA sequence:RefSeq:WP_001334423.1;product=hypothetical protein;protein_id=WP_023142559.1;transl_table=11
NZ_CP014522.1	RefSeq	gene	1524570	1524938	.	-	.	ID=gene1599;Name=AVR76_RS28160;gbkey=Gene;gene_biotype=protein_coding;locus_tag=AVR76_RS28160
NZ_CP014522.1	Protein Homology	CDS	1524570	1524938	.	-	0	ID=cds1568;Parent=gene1599;Dbxref=Genbank:WP_012896792.1;Name=WP_012896792.1;gbkey=CDS;inference=COORDINATES: similar to AA sequence:RefSeq:WP_012896792.1;product=metal ABC transporter permease;protein_id=WP_012896792.1;transl_table=11
NZ_CP014522.1	RefSeq	gene	1525027	1525461	.	-	.	ID=gene1600;Name=AVR76_RS07775;gbkey=Gene;gene_biotype=protein_coding;locus_tag=AVR76_RS07775;old_locus_tag=AVR76_07765
NZ_CP014522.1	Protein Homology	CDS	1525027	1525461	.	-	0	ID=cds1569;Parent=gene1600;Dbxref=Genbank:WP_001295593.1;Name=WP_001295593.1;gbkey=CDS;inference=COORDINATES: similar to AA sequence:RefSeq:NP_310024.2;product=universal stress protein F;protein_id=WP_001295593.1;transl_table=11
NZ_CP014522.1	RefSeq	gene	1525602	1526735	.	-	.	ID=gene1601;Name=AVR76_RS07780;gbkey=Gene;gene_biotype=protein_coding;locus_tag=AVR76_RS07780;old_locus_tag=AVR76_07770
NZ_CP014522.1	Protein Homology	CDS	1525602	1526735	.	-	0	ID=cds1570;Parent=gene1601;Dbxref=Genbank:WP_000837933.1;Name=WP_000837933.1;Note=allows for ions and hydrophilic solutes to cross the outer membrane;gbkey=CDS;inference=COORDINATES: similar to AA sequence:RefSeq:NP_415895.1;product=porin OmpS2;protein_id=WP_000837933.1;transl_table=11
NZ_CP014522.1	RefSeq	pseudogene	1526862	1527041	.	+	.	ID=gene1602;Name=AVR76_RS28165;end_range=1527041,.;gbkey=Gene;gene_biotype=pseudogene;locus_tag=AVR76_RS28165;partial=true;pseudo=true
NZ_CP014522.1	Protein Homology	CDS	1526862	1527041	.	+	0	ID=cds1571;Parent=gene1602;Note=internal stop%3B incomplete%3B partial in the middle of a contig%3B missing stop;end_range=1527041,.;gbkey=CDS;inference=COORDINATES: similar to AA sequence:RefSeq:WP_000936584.1;partial=true;product=hypothetical protein;pseudo=true;transl_table=11
NZ_CP014522.1	RefSeq	gene	1527101	1530625	.	-	.	ID=gene1603;Name=AVR76_RS07785;gbkey=Gene;gene_biotype=protein_coding;locus_tag=AVR76_RS07785;old_locus_tag=AVR76_07775
NZ_CP014522.1	Protein Homology	CDS	1527101	1530625	.	-	0	ID=cds1572;Parent=gene1603;Dbxref=Genbank:WP_000628229.1;Name=WP_000628229.1;gbkey=CDS;inference=COORDINATES: similar to AA sequence:RefSeq:YP_002412386.1;product=pyruvate:ferredoxin (flavodoxin) oxidoreductase;protein_id=WP_000628229.1;transl_table=11
NZ_CP014522.1	RefSeq	gene	1530899	1531165	.	+	.	ID=gene1604;Name=AVR76_RS07790;gbkey=Gene;gene_biotype=protein_coding;locus_tag=AVR76_RS07790;old_locus_tag=AVR76_07780
NZ_CP014522.1	Protein Homology	CDS	1530899	1531165	.	+	0	ID=cds1573;Parent=gene1604;Dbxref=Genbank:WP_001200675.1;Name=WP_001200675.1;gbkey=CDS;inference=COORDINATES: similar to AA sequence:RefSeq:NP_944533.1;product=DUF333 domain-containing protein;protein_id=WP_001200675.1;transl_table=11
NZ_CP014522.1	RefSeq	gene	1531162	1531584	.	-	.	ID=gene1605;Name=AVR76_RS07795;gbkey=Gene;gene_biotype=protein_coding;locus_tag=AVR76_RS07795;old_locus_tag=AVR76_07785
NZ_CP014522.1	Protein Homology	CDS	1531162	1531584	.	-	0	ID=cds1574;Parent=gene1605;Dbxref=Genbank:WP_001296048.1;Name=WP_001296048.1;gbkey=CDS;inference=COORDINATES: similar to AA sequence:RefSeq:YP_002412388.1;product=heat-inducible protein;protein_id=WP_001296048.1;transl_table=11
NZ_CP014522.1	RefSeq	gene	1531695	1532684	.	-	.	ID=gene1606;Name=AVR76_RS07800;gbkey=Gene;gene_biotype=protein_coding;locus_tag=AVR76_RS07800;old_locus_tag=AVR76_07790
NZ_CP014522.1	Protein Homology	CDS	1531695	1532684	.	-	0	ID=cds1575;Parent=gene1606;Dbxref=Genbank:WP_000762229.1;Name=WP_000762229.1;Note=fermentative%3B catalyzes the formationof pyruvate from lactate;gbkey=CDS;inference=COORDINATES: similar to AA sequence:RefSeq:NP_310029.1;product=lactate dehydrogenase;protein_id=WP_000762229.1;transl_table=11
NZ_CP014522.1	RefSeq	gene	1532892	1535531	.	+	.	ID=gene1607;Name=AVR76_RS07805;gbkey=Gene;gene_biotype=protein_coding;locus_tag=AVR76_RS07805;old_locus_tag=AVR76_07795
NZ_CP014522.1	Protein Homology	CDS	1532892	1535531	.	+	0	ID=cds1576;Parent=gene1607;Dbxref=Genbank:WP_000900946.1;Name=WP_000900946.1;gbkey=CDS;inference=COORDINATES: similar to AA sequence:RefSeq:NP_415899.1;product=YdbH family protein;protein_id=WP_000900946.1;transl_table=11
NZ_CP014522.1	RefSeq	gene	1535528	1535713	.	+	.	ID=gene1608;Name=AVR76_RS07810;gbkey=Gene;gene_biotype=protein_coding;locus_tag=AVR76_RS07810;old_locus_tag=AVR76_07800
NZ_CP014522.1	Protein Homology	CDS	1535528	1535713	.	+	0	ID=cds1577;Parent=gene1608;Dbxref=Genbank:WP_000698145.1;Name=WP_000698145.1;gbkey=CDS;inference=COORDINATES: similar to AA sequence:RefSeq:NP_415900.1;product=YnbE family lipoprotein;protein_id=WP_000698145.1;transl_table=11
NZ_CP014522.1	RefSeq	gene	1535721	1536047	.	+	.	ID=gene1609;Name=AVR76_RS07815;gbkey=Gene;gene_biotype=protein_coding;locus_tag=AVR76_RS07815;old_locus_tag=AVR76_07805
NZ_CP014522.1	Protein Homology	CDS	1535721	1536047	.	+	0	ID=cds1578;Parent=gene1609;Dbxref=Genbank:WP_001296049.1;Name=WP_001296049.1;gbkey=CDS;inference=COORDINATES: similar to AA sequence:RefSeq:NP_415901.2;product=DUF1318 domain-containing protein;protein_id=WP_001296049.1;transl_table=11
NZ_CP014522.1	RefSeq	gene	1536219	1536452	.	-	.	ID=gene1610;Name=AVR76_RS26590;gbkey=Gene;gene_biotype=protein_coding;locus_tag=AVR76_RS26590
NZ_CP014522.1	Protein Homology	CDS	1536219	1536452	.	-	0	ID=cds1579;Parent=gene1610;Dbxref=Genbank:WP_001296050.1;Name=WP_001296050.1;gbkey=CDS;inference=COORDINATES: similar to AA sequence:RefSeq:WP_001418588.1;product=AraC family transcriptional regulator;protein_id=WP_001296050.1;transl_table=11
NZ_CP014522.1	RefSeq	pseudogene	1536583	1536797	.	+	.	ID=gene1611;Name=AVR76_RS07820;gbkey=Gene;gene_biotype=pseudogene;locus_tag=AVR76_RS07820;old_locus_tag=AVR76_07810;partial=true;pseudo=true;start_range=.,1536583
NZ_CP014522.1	Protein Homology	CDS	1536583	1536797	.	+	0	ID=cds1580;Parent=gene1611;Note=frameshifted%3B incomplete%3B partial in the middle of a contig%3B missing start;gbkey=CDS;inference=COORDINATES: similar to AA sequence:RefSeq:NP_415918.1;partial=true;product=phenylacetic acid degradation protein PaaY;pseudo=true;start_range=.,1536583;transl_table=11
NZ_CP014522.1	RefSeq	gene	1540818	1545728	.	+	.	ID=gene1612;Name=AVR76_RS07825;gbkey=Gene;gene_biotype=protein_coding;locus_tag=AVR76_RS07825;old_locus_tag=AVR76_07815
NZ_CP014522.1	Protein Homology	CDS	1540818	1545728	.	+	0	ID=cds1581;Parent=gene1612;Dbxref=Genbank:WP_000247994.1;Name=WP_000247994.1;gbkey=CDS;inference=COORDINATES: similar to AA sequence:RefSeq:WP_000247994.1;product=autotransporter domain-containing protein;protein_id=WP_000247994.1;transl_table=11
NZ_CP014522.1	RefSeq	gene	1545948	1546814	.	+	.	ID=gene1613;Name=AVR76_RS07830;gbkey=Gene;gene_biotype=protein_coding;locus_tag=AVR76_RS07830;old_locus_tag=AVR76_07820
NZ_CP014522.1	Protein Homology	CDS	1545948	1546814	.	+	0	ID=cds1582;Parent=gene1613;Dbxref=Genbank:WP_000097823.1;Name=WP_000097823.1;gbkey=CDS;inference=COORDINATES: similar to AA sequence:RefSeq:WP_000097808.1;product=oxidoreductase;protein_id=WP_000097823.1;transl_table=11
NZ_CP014522.1	RefSeq	gene	1546854	1547459	.	-	.	ID=gene1614;Name=AVR76_RS07835;gbkey=Gene;gene_biotype=protein_coding;locus_tag=AVR76_RS07835;old_locus_tag=AVR76_07825
NZ_CP014522.1	Protein Homology	CDS	1546854	1547459	.	-	0	ID=cds1583;Parent=gene1614;Dbxref=Genbank:WP_000048964.1;Name=WP_000048964.1;Note=FMN-dependent%3B requires NADH%3B catalyzes the cleavage of azo bond in aromatic azo compounds;gbkey=CDS;inference=COORDINATES: similar to AA sequence:RefSeq:NP_310041.1;product=FMN-dependent NADH-azoreductase;protein_id=WP_000048964.1;transl_table=11
NZ_CP014522.1	RefSeq	gene	1547660	1551562	.	+	.	ID=gene1615;Name=AVR76_RS07840;gbkey=Gene;gene_biotype=protein_coding;locus_tag=AVR76_RS07840;old_locus_tag=AVR76_07830
NZ_CP014522.1	Protein Homology	CDS	1547660	1551562	.	+	0	ID=cds1584;Parent=gene1615;Dbxref=Genbank:WP_000139528.1;Name=WP_000139528.1;gbkey=CDS;inference=COORDINATES: similar to AA sequence:RefSeq:YP_002412401.2;product=ATP-dependent RNA helicase HrpA;protein_id=WP_000139528.1;transl_table=11
NZ_CP014522.1	RefSeq	gene	1551835	1552635	.	+	.	ID=gene1616;Name=AVR76_RS07845;gbkey=Gene;gene_biotype=protein_coding;locus_tag=AVR76_RS07845;old_locus_tag=AVR76_07835
NZ_CP014522.1	Protein Homology	CDS	1551835	1552635	.	+	0	ID=cds1585;Parent=gene1616;Dbxref=Genbank:WP_001027935.1;Name=WP_001027935.1;gbkey=CDS;inference=COORDINATES: similar to AA sequence:RefSeq:NP_415932.1;product=YdcF family protein;protein_id=WP_001027935.1;transl_table=11
NZ_CP014522.1	RefSeq	gene	1552845	1554284	.	+	.	ID=gene1617;Name=AVR76_RS07850;gbkey=Gene;gene_biotype=protein_coding;locus_tag=AVR76_RS07850;old_locus_tag=AVR76_07840
NZ_CP014522.1	Protein Homology	CDS	1552845	1554284	.	+	0	ID=cds1586;Parent=gene1617;Dbxref=Genbank:WP_000115931.1;Name=WP_000115931.1;gbkey=CDS;inference=COORDINATES: similar to AA sequence:RefSeq:NP_310048.1;product=aldehyde dehydrogenase;protein_id=WP_000115931.1;transl_table=11
NZ_CP014522.1	RefSeq	gene	1554326	1555327	.	-	.	ID=gene1618;Name=AVR76_RS07855;gbkey=Gene;gene_biotype=protein_coding;locus_tag=AVR76_RS07855;old_locus_tag=AVR76_07845
NZ_CP014522.1	Protein Homology	CDS	1554326	1555327	.	-	0	ID=cds1587;Parent=gene1618;Dbxref=Genbank:WP_000048688.1;Name=WP_000048688.1;gbkey=CDS;inference=COORDINATES: similar to AA sequence:RefSeq:YP_002412405.1;product=type I glyceraldehyde-3-phosphate dehydrogenase;protein_id=WP_000048688.1;transl_table=11
NZ_CP014522.1	RefSeq	gene	1555516	1556046	.	+	.	ID=gene1619;Name=AVR76_RS07860;gbkey=Gene;gene_biotype=protein_coding;locus_tag=AVR76_RS07860;old_locus_tag=AVR76_07850
NZ_CP014522.1	Protein Homology	CDS	1555516	1556046	.	+	0	ID=cds1588;Parent=gene1619;Dbxref=Genbank:WP_001531678.1;Name=WP_001531678.1;Note=B-type di-heme cytochrome with a major alpha-absorption peak at 561 nm and a minor peak at 555 nm;gbkey=CDS;inference=COORDINATES: similar to AA sequence:RefSeq:NP_415935.2;product=cytochrome b561;protein_id=WP_001531678.1;transl_table=11
NZ_CP014522.1	RefSeq	gene	1556291	1556464	.	+	.	ID=gene1620;Name=AVR76_RS07865;gbkey=Gene;gene_biotype=protein_coding;locus_tag=AVR76_RS07865;old_locus_tag=AVR76_07855
NZ_CP014522.1	Protein Homology	CDS	1556291	1556464	.	+	0	ID=cds1589;Parent=gene1620;Dbxref=Genbank:WP_000731859.1;Name=WP_000731859.1;gbkey=CDS;inference=COORDINATES: similar to AA sequence:RefSeq:NP_415936.1;product=hypothetical protein;protein_id=WP_000731859.1;transl_table=11
NZ_CP014522.1	RefSeq	gene	1556536	1556685	.	-	.	ID=gene1621;Name=AVR76_RS07870;gbkey=Gene;gene_biotype=protein_coding;locus_tag=AVR76_RS07870;old_locus_tag=AVR76_07860
NZ_CP014522.1	Protein Homology	CDS	1556536	1556685	.	-	0	ID=cds1590;Parent=gene1621;Dbxref=Genbank:WP_001320773.1;Name=WP_001320773.1;gbkey=CDS;inference=COORDINATES: similar to AA sequence:RefSeq:YP_025301.1;product=protein HokB;protein_id=WP_001320773.1;transl_table=11
NZ_CP014522.1	RefSeq	pseudogene	1556845	1557391	.	+	.	ID=gene1622;Name=AVR76_RS26595;gbkey=Gene;gene_biotype=pseudogene;locus_tag=AVR76_RS26595;pseudo=true
NZ_CP014522.1	Protein Homology	CDS	1556845	1557391	.	+	0	ID=cds1591;Parent=gene1622;Note=frameshifted%3B internal stop;gbkey=CDS;inference=COORDINATES: similar to AA sequence:RefSeq:WP_000500966.1;product=chemotaxis protein;pseudo=true;transl_table=11
NZ_CP014522.1	RefSeq	gene	1557429	1558352	.	-	.	ID=gene1623;Name=AVR76_RS07885;gbkey=Gene;gene_biotype=protein_coding;locus_tag=AVR76_RS07885;old_locus_tag=AVR76_07875
NZ_CP014522.1	Protein Homology	CDS	1557429	1558352	.	-	0	ID=cds1592;Parent=gene1623;Dbxref=Genbank:WP_000414563.1;Name=WP_000414563.1;gbkey=CDS;inference=COORDINATES: similar to AA sequence:RefSeq:NP_310054.2;product=LysR family transcriptional regulator;protein_id=WP_000414563.1;transl_table=11
NZ_CP014522.1	RefSeq	gene	1558569	1559912	.	+	.	ID=gene1624;Name=AVR76_RS07890;gbkey=Gene;gene_biotype=protein_coding;locus_tag=AVR76_RS07890;old_locus_tag=AVR76_07880
NZ_CP014522.1	Protein Homology	CDS	1558569	1559912	.	+	0	ID=cds1593;Parent=gene1624;Dbxref=Genbank:WP_000013747.1;Name=WP_000013747.1;gbkey=CDS;inference=COORDINATES: similar to AA sequence:RefSeq:YP_002412411.1;product=DUF1338 domain-containing protein;protein_id=WP_000013747.1;transl_table=11
NZ_CP014522.1	RefSeq	gene	1559909	1560106	.	-	.	ID=gene1625;Name=AVR76_RS26600;gbkey=Gene;gene_biotype=protein_coding;locus_tag=AVR76_RS26600
NZ_CP014522.1	Protein Homology	CDS	1559909	1560106	.	-	0	ID=cds1594;Parent=gene1625;Dbxref=Genbank:WP_001327304.1;Name=WP_001327304.1;gbkey=CDS;inference=COORDINATES: similar to AA sequence:RefSeq:WP_001327304.1;product=hypothetical protein;protein_id=WP_001327304.1;transl_table=11
NZ_CP014522.1	RefSeq	gene	1560137	1561792	.	+	.	ID=gene1626;Name=mdoD;gbkey=Gene;gene=mdoD;gene_biotype=protein_coding;locus_tag=AVR76_RS07895;old_locus_tag=AVR76_07885
NZ_CP014522.1	Protein Homology	CDS	1560137	1561792	.	+	0	ID=cds1595;Parent=gene1626;Dbxref=Genbank:WP_000375944.1;Name=WP_000375944.1;Note=involved in the control of the structural glucose backbone of osmoregulated periplasmic glucans;gbkey=CDS;gene=mdoD;inference=COORDINATES: similar to AA sequence:RefSeq:NP_310056.1;product=glucan biosynthesis protein D;protein_id=WP_000375944.1;transl_table=11
NZ_CP014522.1	RefSeq	gene	1561713	1561916	.	-	.	ID=gene1627;Name=AVR76_RS07900;gbkey=Gene;gene_biotype=protein_coding;locus_tag=AVR76_RS07900;old_locus_tag=AVR76_07890
NZ_CP014522.1	Protein Homology	CDS	1561713	1561916	.	-	0	ID=cds1596;Parent=gene1627;Dbxref=Genbank:WP_032140721.1;Name=WP_032140721.1;gbkey=CDS;inference=COORDINATES: similar to AA sequence:RefSeq:NP_310057.1;product=hypothetical protein;protein_id=WP_032140721.1;transl_table=11
NZ_CP014522.1	RefSeq	gene	1561932	1562156	.	+	.	ID=gene1628;Name=AVR76_RS07905;gbkey=Gene;gene_biotype=protein_coding;locus_tag=AVR76_RS07905;old_locus_tag=AVR76_07895
NZ_CP014522.1	Protein Homology	CDS	1561932	1562156	.	+	0	ID=cds1597;Parent=gene1628;Dbxref=Genbank:WP_001296056.1;Name=WP_001296056.1;gbkey=CDS;inference=COORDINATES: similar to AA sequence:RefSeq:NP_415943.4;product=hypothetical protein;protein_id=WP_001296056.1;transl_table=11
NZ_CP014522.1	RefSeq	gene	1562219	1562758	.	+	.	ID=gene1629;Name=AVR76_RS07910;gbkey=Gene;gene_biotype=protein_coding;locus_tag=AVR76_RS07910;old_locus_tag=AVR76_07900
NZ_CP014522.1	Protein Homology	CDS	1562219	1562758	.	+	0	ID=cds1598;Parent=gene1629;Dbxref=Genbank:WP_001545971.1;Name=WP_001545971.1;gbkey=CDS;inference=COORDINATES: similar to AA sequence:RefSeq:NP_415944.1;product=50S ribosomal protein L7/L12-serine acetyltransferase;protein_id=WP_001545971.1;transl_table=11
NZ_CP014522.1	RefSeq	gene	1562750	1563730	.	-	.	ID=gene1630;Name=AVR76_RS07915;gbkey=Gene;gene_biotype=protein_coding;locus_tag=AVR76_RS07915;old_locus_tag=AVR76_07905
NZ_CP014522.1	Protein Homology	CDS	1562750	1563730	.	-	0	ID=cds1599;Parent=gene1630;Dbxref=Genbank:WP_001234088.1;Name=WP_001234088.1;gbkey=CDS;inference=COORDINATES: similar to AA sequence:RefSeq:NP_310060.1;product=acetyltransferase;protein_id=WP_001234088.1;transl_table=11
NZ_CP014522.1	RefSeq	gene	1563854	1564846	.	+	.	ID=gene1631;Name=AVR76_RS07920;gbkey=Gene;gene_biotype=protein_coding;locus_tag=AVR76_RS07920;old_locus_tag=AVR76_07910
NZ_CP014522.1	Protein Homology	CDS	1563854	1564846	.	+	0	ID=cds1600;Parent=gene1631;Dbxref=Genbank:WP_001298119.1;Name=WP_001298119.1;gbkey=CDS;inference=COORDINATES: similar to AA sequence:RefSeq:NP_310061.1;product=dicarboxylate transporter/tellurite-resistance protein TehA;protein_id=WP_001298119.1;transl_table=11
NZ_CP014522.1	RefSeq	gene	1564843	1565436	.	+	.	ID=gene1632;Name=AVR76_RS07925;gbkey=Gene;gene_biotype=protein_coding;locus_tag=AVR76_RS07925;old_locus_tag=AVR76_07915
NZ_CP014522.1	Protein Homology	CDS	1564843	1565436	.	+	0	ID=cds1601;Parent=gene1632;Dbxref=Genbank:WP_000586718.1;Name=WP_000586718.1;gbkey=CDS;inference=COORDINATES: similar to AA sequence:RefSeq:NP_310062.1;product=tellurite resistance methyltransferase TehB;protein_id=WP_000586718.1;transl_table=11
NZ_CP014522.1	RefSeq	gene	1565739	1566407	.	+	.	ID=gene1633;Name=AVR76_RS07930;gbkey=Gene;gene_biotype=protein_coding;locus_tag=AVR76_RS07930;old_locus_tag=AVR76_07920
NZ_CP014522.1	Protein Homology	CDS	1565739	1566407	.	+	0	ID=cds1602;Parent=gene1633;Dbxref=Genbank:WP_001261013.1;Name=WP_001261013.1;gbkey=CDS;inference=COORDINATES: similar to AA sequence:RefSeq:NP_310063.1;product=lipoprotein;protein_id=WP_001261013.1;transl_table=11
NZ_CP014522.1	RefSeq	gene	1566442	1567653	.	-	.	ID=gene1634;Name=AVR76_RS07935;gbkey=Gene;gene_biotype=protein_coding;locus_tag=AVR76_RS07935;old_locus_tag=AVR76_07925
NZ_CP014522.1	Protein Homology	CDS	1566442	1567653	.	-	0	ID=cds1603;Parent=gene1634;Dbxref=Genbank:WP_023141550.1;Name=WP_023141550.1;gbkey=CDS;inference=COORDINATES: similar to AA sequence:RefSeq:WP_001304392.1;product=BenE family transporter YdcO;protein_id=WP_023141550.1;transl_table=11
NZ_CP014522.1	RefSeq	gene	1567706	1568242	.	+	.	ID=gene1635;Name=AVR76_RS07940;gbkey=Gene;gene_biotype=protein_coding;locus_tag=AVR76_RS07940;old_locus_tag=AVR76_07930
NZ_CP014522.1	Protein Homology	CDS	1567706	1568242	.	+	0	ID=cds1604;Parent=gene1635;Dbxref=Genbank:WP_000429158.1;Name=WP_000429158.1;gbkey=CDS;inference=COORDINATES: similar to AA sequence:RefSeq:YP_002412421.1;product=XRE family transcriptional regulator;protein_id=WP_000429158.1;transl_table=11
NZ_CP014522.1	RefSeq	gene	1568315	1570276	.	+	.	ID=gene1636;Name=AVR76_RS07945;gbkey=Gene;gene_biotype=protein_coding;locus_tag=AVR76_RS07945;old_locus_tag=AVR76_07935
NZ_CP014522.1	Protein Homology	CDS	1568315	1570276	.	+	0	ID=cds1605;Parent=gene1636;Dbxref=Genbank:WP_012896797.1;Name=WP_012896797.1;gbkey=CDS;inference=COORDINATES: similar to AA sequence:RefSeq:NP_415952.2;product=collagenase-like protease;protein_id=WP_012896797.1;transl_table=11
NZ_CP014522.1	RefSeq	gene	1570368	1570598	.	-	.	ID=gene1637;Name=AVR76_RS07950;gbkey=Gene;gene_biotype=protein_coding;locus_tag=AVR76_RS07950;old_locus_tag=AVR76_07940
NZ_CP014522.1	Protein Homology	CDS	1570368	1570598	.	-	0	ID=cds1606;Parent=gene1637;Dbxref=Genbank:WP_000491567.1;Name=WP_000491567.1;gbkey=CDS;inference=COORDINATES: similar to AA sequence:RefSeq:NP_310067.1;product=DUF2554 domain-containing protein;protein_id=WP_000491567.1;transl_table=11
NZ_CP014522.1	RefSeq	gene	1570810	1571013	.	+	.	ID=gene1638;Name=AVR76_RS07955;gbkey=Gene;gene_biotype=protein_coding;locus_tag=AVR76_RS07955;old_locus_tag=AVR76_07945
NZ_CP014522.1	Protein Homology	CDS	1570810	1571013	.	+	0	ID=cds1607;Parent=gene1638;Dbxref=Genbank:WP_012896798.1;Name=WP_012896798.1;gbkey=CDS;inference=COORDINATES: similar to AA sequence:RefSeq:WP_001131412.1;product=XRE family transcriptional regulator;protein_id=WP_012896798.1;transl_table=11
NZ_CP014522.1	RefSeq	gene	1571092	1572498	.	+	.	ID=gene1639;Name=AVR76_RS07960;gbkey=Gene;gene_biotype=protein_coding;locus_tag=AVR76_RS07960;old_locus_tag=AVR76_07950
NZ_CP014522.1	Protein Homology	CDS	1571092	1572498	.	+	0	ID=cds1608;Parent=gene1639;Dbxref=Genbank:WP_000760639.1;Name=WP_000760639.1;gbkey=CDS;inference=COORDINATES: similar to AA sequence:RefSeq:NP_415956.1;product=PLP-dependent aminotransferase family protein;protein_id=WP_000760639.1;transl_table=11
NZ_CP014522.1	RefSeq	gene	1572743	1573888	.	+	.	ID=gene1640;Name=AVR76_RS07965;gbkey=Gene;gene_biotype=protein_coding;locus_tag=AVR76_RS07965;old_locus_tag=AVR76_07955
NZ_CP014522.1	Protein Homology	CDS	1572743	1573888	.	+	0	ID=cds1609;Parent=gene1640;Dbxref=Genbank:WP_000047436.1;Name=WP_000047436.1;gbkey=CDS;inference=COORDINATES: similar to AA sequence:RefSeq:WP_005126748.1;product=spermidine/putrescine ABC transporter substrate-binding protein;protein_id=WP_000047436.1;transl_table=11
NZ_CP014522.1	RefSeq	gene	1573906	1574919	.	+	.	ID=gene1641;Name=AVR76_RS07970;gbkey=Gene;gene_biotype=protein_coding;locus_tag=AVR76_RS07970;old_locus_tag=AVR76_07960
NZ_CP014522.1	Protein Homology	CDS	1573906	1574919	.	+	0	ID=cds1610;Parent=gene1641;Dbxref=Genbank:WP_000220422.1;Name=WP_000220422.1;gbkey=CDS;inference=COORDINATES: similar to AA sequence:RefSeq:NP_310072.1;product=ABC transporter ATP-binding protein;protein_id=WP_000220422.1;transl_table=11
NZ_CP014522.1	RefSeq	gene	1574920	1575861	.	+	.	ID=gene1642;Name=AVR76_RS07975;gbkey=Gene;gene_biotype=protein_coding;locus_tag=AVR76_RS07975;old_locus_tag=AVR76_07965
NZ_CP014522.1	Protein Homology	CDS	1574920	1575861	.	+	0	ID=cds1611;Parent=gene1642;Dbxref=Genbank:WP_001251325.1;Name=WP_001251325.1;gbkey=CDS;inference=COORDINATES: similar to AA sequence:RefSeq:NP_310073.1;product=ABC transporter permease;protein_id=WP_001251325.1;transl_table=11
NZ_CP014522.1	RefSeq	gene	1575851	1576645	.	+	.	ID=gene1643;Name=AVR76_RS07980;gbkey=Gene;gene_biotype=protein_coding;locus_tag=AVR76_RS07980;old_locus_tag=AVR76_07970
NZ_CP014522.1	Protein Homology	CDS	1575851	1576645	.	+	0	ID=cds1612;Parent=gene1643;Dbxref=Genbank:WP_000555458.1;Name=WP_000555458.1;gbkey=CDS;inference=COORDINATES: similar to AA sequence:RefSeq:NP_415960.1;product=ABC transporter permease;protein_id=WP_000555458.1;transl_table=11
NZ_CP014522.1	RefSeq	gene	1576667	1578091	.	+	.	ID=gene1644;Name=AVR76_RS07985;gbkey=Gene;gene_biotype=protein_coding;locus_tag=AVR76_RS07985;old_locus_tag=AVR76_07975
NZ_CP014522.1	Protein Homology	CDS	1576667	1578091	.	+	0	ID=cds1613;Parent=gene1644;Dbxref=Genbank:WP_001163910.1;Name=WP_001163910.1;gbkey=CDS;inference=COORDINATES: similar to AA sequence:RefSeq:NP_310075.1;product=aminobutyraldehyde dehydrogenase;protein_id=WP_001163910.1;transl_table=11
NZ_CP014522.1	RefSeq	gene	1578188	1578283	.	-	.	ID=gene1645;Name=AVR76_RS26605;gbkey=Gene;gene_biotype=protein_coding;locus_tag=AVR76_RS26605
NZ_CP014522.1	Protein Homology	CDS	1578188	1578283	.	-	0	ID=cds1614;Parent=gene1645;Dbxref=Genbank:WP_001303494.1;Name=WP_001303494.1;gbkey=CDS;inference=COORDINATES: similar to AA sequence:RefSeq:YP_001165318.1;product=stress response membrane protein YncL;protein_id=WP_001303494.1;transl_table=11
NZ_CP014522.1	RefSeq	pseudogene	1578280	1578460	.	-	.	ID=gene1646;Name=AVR76_RS26610;gbkey=Gene;gene_biotype=pseudogene;locus_tag=AVR76_RS26610;pseudo=true
NZ_CP014522.1	Protein Homology	CDS	1578280	1578460	.	-	0	ID=cds1615;Parent=gene1646;Note=frameshifted;gbkey=CDS;inference=COORDINATES: similar to AA sequence:RefSeq:WP_001327921.1;product=hypothetical protein;pseudo=true;transl_table=11
NZ_CP014522.1	RefSeq	gene	1578431	1578652	.	+	.	ID=gene1647;Name=AVR76_RS07995;gbkey=Gene;gene_biotype=protein_coding;locus_tag=AVR76_RS07995;old_locus_tag=AVR76_07985
NZ_CP014522.1	Protein Homology	CDS	1578431	1578652	.	+	0	ID=cds1616;Parent=gene1647;Dbxref=Genbank:WP_000148776.1;Name=WP_000148776.1;gbkey=CDS;inference=COORDINATES: similar to AA sequence:RefSeq:NP_310076.1;product=GhoT/OrtT family toxin;protein_id=WP_000148776.1;transl_table=11
NZ_CP014522.1	RefSeq	gene	1578738	1578971	.	+	.	ID=gene1648;Name=AVR76_RS08000;gbkey=Gene;gene_biotype=protein_coding;locus_tag=AVR76_RS08000;old_locus_tag=AVR76_07990
NZ_CP014522.1	Protein Homology	CDS	1578738	1578971	.	+	0	ID=cds1617;Parent=gene1648;Dbxref=Genbank:WP_000018631.1;Name=WP_000018631.1;gbkey=CDS;inference=COORDINATES: similar to AA sequence:RefSeq:NP_310077.1;product=DUF2526 domain-containing protein;protein_id=WP_000018631.1;transl_table=11
NZ_CP014522.1	RefSeq	gene	1578972	1579421	.	-	.	ID=gene1649;Name=AVR76_RS08005;gbkey=Gene;gene_biotype=protein_coding;locus_tag=AVR76_RS08005;old_locus_tag=AVR76_07995
NZ_CP014522.1	Protein Homology	CDS	1578972	1579421	.	-	0	ID=cds1618;Parent=gene1649;Dbxref=Genbank:WP_001076540.1;Name=WP_001076540.1;gbkey=CDS;inference=COORDINATES: similar to AA sequence:RefSeq:NP_310078.1;product=membrane protein;protein_id=WP_001076540.1;transl_table=11
NZ_CP014522.1	RefSeq	gene	1579418	1579936	.	-	.	ID=gene1650;Name=AVR76_RS08010;gbkey=Gene;gene_biotype=protein_coding;locus_tag=AVR76_RS08010;old_locus_tag=AVR76_08000
NZ_CP014522.1	Protein Homology	CDS	1579418	1579936	.	-	0	ID=cds1619;Parent=gene1650;Dbxref=Genbank:WP_000027563.1;Name=WP_000027563.1;gbkey=CDS;inference=COORDINATES: similar to AA sequence:RefSeq:NP_310079.1;product=L-amino acid N-acyltransferase MnaT;protein_id=WP_000027563.1;transl_table=11
NZ_CP014522.1	RefSeq	pseudogene	1579929	1580117	.	+	.	ID=gene1651;Name=AVR76_RS26615;end_range=1580117,.;gbkey=Gene;gene_biotype=pseudogene;locus_tag=AVR76_RS26615;partial=true;pseudo=true
NZ_CP014522.1	Protein Homology	CDS	1579929	1580117	.	+	0	ID=cds1620;Parent=gene1651;Note=incomplete%3B partial in the middle of a contig%3B missing stop;end_range=1580117,.;gbkey=CDS;inference=COORDINATES: similar to AA sequence:RefSeq:WP_001444039.1;partial=true;product=hypothetical protein;pseudo=true;transl_table=11
NZ_CP014522.1	RefSeq	pseudogene	1580117	1580185	.	+	.	ID=gene1652;Name=AVR76_RS28170;end_range=1580185,.;gbkey=Gene;gene_biotype=pseudogene;locus_tag=AVR76_RS28170;partial=true;pseudo=true
NZ_CP014522.1	Protein Homology	CDS	1580117	1580185	.	+	0	ID=cds1621;Parent=gene1652;Note=incomplete%3B partial in the middle of a contig%3B missing stop;end_range=1580185,.;gbkey=CDS;inference=COORDINATES: similar to AA sequence:RefSeq:YP_002412437.1;partial=true;product=NADP-dependent oxidoreductase yncb;pseudo=true;transl_table=11
NZ_CP014522.1	RefSeq	gene	1580191	1580379	.	+	.	ID=gene1653;Name=AVR76_RS08015;gbkey=Gene;gene_biotype=protein_coding;locus_tag=AVR76_RS08015;old_locus_tag=AVR76_08005
NZ_CP014522.1	Protein Homology	CDS	1580191	1580379	.	+	0	ID=cds1622;Parent=gene1653;Dbxref=Genbank:WP_072093908.1;Name=WP_072093908.1;gbkey=CDS;inference=COORDINATES: similar to AA sequence:RefSeq:WP_001386239.1;product=transcriptional regulator;protein_id=WP_072093908.1;transl_table=11
NZ_CP014522.1	RefSeq	gene	1580417	1582519	.	-	.	ID=gene1654;Name=AVR76_RS08020;gbkey=Gene;gene_biotype=protein_coding;locus_tag=AVR76_RS08020;old_locus_tag=AVR76_08010
NZ_CP014522.1	Protein Homology	CDS	1580417	1582519	.	-	0	ID=cds1623;Parent=gene1654;Dbxref=Genbank:WP_000689332.1;Name=WP_000689332.1;gbkey=CDS;inference=COORDINATES: similar to AA sequence:RefSeq:YP_002412439.1;product=TonB-dependent receptor;protein_id=WP_000689332.1;transl_table=11
NZ_CP014522.1	RefSeq	gene	1582434	1582613	.	+	.	ID=gene1655;Name=AVR76_RS26620;gbkey=Gene;gene_biotype=protein_coding;locus_tag=AVR76_RS26620
NZ_CP014522.1	Protein Homology	CDS	1582434	1582613	.	+	0	ID=cds1624;Parent=gene1655;Dbxref=Genbank:WP_071550346.1;Name=WP_071550346.1;gbkey=CDS;inference=COORDINATES: similar to AA sequence:RefSeq:WP_001374525.1;product=hypothetical protein;protein_id=WP_071550346.1;transl_table=11
NZ_CP014522.1	RefSeq	pseudogene	1582553	1582678	.	-	.	ID=gene1656;Name=AVR76_RS28175;gbkey=Gene;gene_biotype=pseudogene;locus_tag=AVR76_RS28175;pseudo=true
NZ_CP014522.1	Protein Homology	CDS	1582553	1582678	.	-	0	ID=cds1625;Parent=gene1656;Note=internal stop;gbkey=CDS;inference=COORDINATES: similar to AA sequence:RefSeq:WP_001349067.1;product=tonB-dependent receptor yncD;pseudo=true;transl_table=11
NZ_CP014522.1	RefSeq	gene	1582761	1583822	.	+	.	ID=gene1657;Name=AVR76_RS08025;gbkey=Gene;gene_biotype=protein_coding;locus_tag=AVR76_RS08025;old_locus_tag=AVR76_08015
NZ_CP014522.1	Protein Homology	CDS	1582761	1583822	.	+	0	ID=cds1626;Parent=gene1657;Dbxref=Genbank:WP_000550656.1;Name=WP_000550656.1;gbkey=CDS;inference=COORDINATES: similar to AA sequence:RefSeq:YP_002412440.1;product=hypothetical protein;protein_id=WP_000550656.1;transl_table=11
NZ_CP014522.1	RefSeq	gene	1583935	1585434	.	-	.	ID=gene1658;Name=AVR76_RS08030;gbkey=Gene;gene_biotype=protein_coding;locus_tag=AVR76_RS08030;old_locus_tag=AVR76_08020
NZ_CP014522.1	Protein Homology	CDS	1583935	1585434	.	-	0	ID=cds1627;Parent=gene1658;Dbxref=Genbank:WP_001296060.1;Name=WP_001296060.1;gbkey=CDS;inference=COORDINATES: similar to AA sequence:RefSeq:NP_310084.2;product=L-asparagine permease;protein_id=WP_001296060.1;transl_table=11
NZ_CP014522.1	RefSeq	gene	1585647	1585766	.	+	.	ID=gene1659;Name=AVR76_RS26625;gbkey=Gene;gene_biotype=protein_coding;locus_tag=AVR76_RS26625
NZ_CP014522.1	Protein Homology	CDS	1585647	1585766	.	+	0	ID=cds1628;Parent=gene1659;Dbxref=Genbank:WP_001386241.1;Name=WP_001386241.1;gbkey=CDS;inference=COORDINATES: similar to AA sequence:RefSeq:WP_001386241.1;product=hypothetical protein;protein_id=WP_001386241.1;transl_table=11
NZ_CP014522.1	RefSeq	gene	1586246	1587382	.	+	.	ID=gene1660;Name=AVR76_RS08035;gbkey=Gene;gene_biotype=protein_coding;locus_tag=AVR76_RS08035;old_locus_tag=AVR76_08025
NZ_CP014522.1	Protein Homology	CDS	1586246	1587382	.	+	0	ID=cds1629;Parent=gene1660;Dbxref=Genbank:WP_000420759.1;Name=WP_000420759.1;gbkey=CDS;inference=COORDINATES: similar to AA sequence:RefSeq:WP_000420980.1;product=ISAs1 family transposase;protein_id=WP_000420759.1;transl_table=11
NZ_CP014522.1	RefSeq	gene	1587453	1588022	.	-	.	ID=gene1661;Name=AVR76_RS08040;gbkey=Gene;gene_biotype=protein_coding;locus_tag=AVR76_RS08040;old_locus_tag=AVR76_08030
NZ_CP014522.1	Protein Homology	CDS	1587453	1588022	.	-	0	ID=cds1630;Parent=gene1661;Dbxref=Genbank:WP_000077275.1;Name=WP_000077275.1;gbkey=CDS;inference=COORDINATES: similar to AA sequence:RefSeq:NP_415979.2;product=flavin reductase family protein;protein_id=WP_000077275.1;transl_table=11
NZ_CP014522.1	RefSeq	gene	1588197	1589042	.	+	.	ID=gene1662;Name=AVR76_RS08045;gbkey=Gene;gene_biotype=protein_coding;locus_tag=AVR76_RS08045;old_locus_tag=AVR76_08035
NZ_CP014522.1	Protein Homology	CDS	1588197	1589042	.	+	0	ID=cds1631;Parent=gene1662;Dbxref=Genbank:WP_000187880.1;Name=WP_000187880.1;gbkey=CDS;inference=COORDINATES: similar to AA sequence:RefSeq:YP_002412452.1;product=N-hydroxyarylamine O-acetyltransferase;protein_id=WP_000187880.1;transl_table=11
NZ_CP014522.1	RefSeq	gene	1589138	1590031	.	-	.	ID=gene1663;Name=AVR76_RS08050;gbkey=Gene;gene_biotype=protein_coding;locus_tag=AVR76_RS08050;old_locus_tag=AVR76_08040
NZ_CP014522.1	Protein Homology	CDS	1589138	1590031	.	-	0	ID=cds1632;Parent=gene1663;Dbxref=Genbank:WP_000804430.1;Name=WP_000804430.1;gbkey=CDS;inference=COORDINATES: similar to AA sequence:RefSeq:YP_002412455.1;product=PhzF family protein;protein_id=WP_000804430.1;transl_table=11
NZ_CP014522.1	RefSeq	gene	1590111	1590788	.	-	.	ID=gene1664;Name=AVR76_RS08055;gbkey=Gene;gene_biotype=protein_coding;locus_tag=AVR76_RS08055;old_locus_tag=AVR76_08045
NZ_CP014522.1	Protein Homology	CDS	1590111	1590788	.	-	0	ID=cds1633;Parent=gene1664;Dbxref=Genbank:WP_072093909.1;Name=WP_072093909.1;gbkey=CDS;inference=COORDINATES: similar to AA sequence:RefSeq:NP_309759.1;product=respiratory nitrate reductase subunit gamma;protein_id=WP_072093909.1;transl_table=11
NZ_CP014522.1	RefSeq	gene	1590788	1591483	.	-	.	ID=gene1665;Name=AVR76_RS08060;gbkey=Gene;gene_biotype=protein_coding;locus_tag=AVR76_RS08060;old_locus_tag=AVR76_08050
NZ_CP014522.1	Protein Homology	CDS	1590788	1591483	.	-	0	ID=cds1634;Parent=gene1665;Dbxref=Genbank:WP_001166384.1;Name=WP_001166384.1;gbkey=CDS;inference=COORDINATES: similar to AA sequence:RefSeq:NP_415983.1;product=nitrate reductase molybdenum cofactor assembly chaperone;protein_id=WP_001166384.1;transl_table=11
NZ_CP014522.1	RefSeq	gene	1591483	1593027	.	-	.	ID=gene1666;Name=AVR76_RS08065;gbkey=Gene;gene_biotype=protein_coding;locus_tag=AVR76_RS08065;old_locus_tag=AVR76_08055
NZ_CP014522.1	Protein Homology	CDS	1591483	1593027	.	-	0	ID=cds1635;Parent=gene1666;Dbxref=Genbank:WP_000702528.1;Name=WP_000702528.1;gbkey=CDS;inference=COORDINATES: similar to AA sequence:RefSeq:NP_310097.1;product=nitrate reductase subunit beta;protein_id=WP_000702528.1;transl_table=11
NZ_CP014522.1	RefSeq	gene	1593024	1596764	.	-	.	ID=gene1667;Name=AVR76_RS08070;gbkey=Gene;gene_biotype=protein_coding;locus_tag=AVR76_RS08070;old_locus_tag=AVR76_08060
NZ_CP014522.1	Protein Homology	CDS	1593024	1596764	.	-	0	ID=cds1636;Parent=gene1667;Dbxref=Genbank:WP_001296061.1;Name=WP_001296061.1;gbkey=CDS;inference=COORDINATES: similar to AA sequence:RefSeq:NP_415985.1;product=nitrate reductase subunit alpha;protein_id=WP_001296061.1;transl_table=11
NZ_CP014522.1	RefSeq	gene	1596859	1598247	.	-	.	ID=gene1668;Name=AVR76_RS08075;gbkey=Gene;gene_biotype=protein_coding;locus_tag=AVR76_RS08075;old_locus_tag=AVR76_08065
NZ_CP014522.1	Protein Homology	CDS	1596859	1598247	.	-	0	ID=cds1637;Parent=gene1668;Dbxref=Genbank:WP_001207907.1;Name=WP_001207907.1;Note=involved in the transport of nitrate and nitrite;gbkey=CDS;inference=COORDINATES: similar to AA sequence:RefSeq:NP_415986.1;product=NarK family nitrate/nitrite MFS transporter;protein_id=WP_001207907.1;transl_table=11
NZ_CP014522.1	RefSeq	gene	1598520	1599401	.	-	.	ID=gene1669;Name=AVR76_RS08080;gbkey=Gene;gene_biotype=protein_coding;locus_tag=AVR76_RS08080;old_locus_tag=AVR76_08070
NZ_CP014522.1	Protein Homology	CDS	1598520	1599401	.	-	0	ID=cds1638;Parent=gene1669;Dbxref=Genbank:WP_000198217.1;Name=WP_000198217.1;gbkey=CDS;inference=COORDINATES: similar to AA sequence:RefSeq:NP_310104.3;product=drug/metabolite DMT transporter permease;protein_id=WP_000198217.1;transl_table=11
NZ_CP014522.1	RefSeq	gene	1599633	1600220	.	+	.	ID=gene1670;Name=AVR76_RS08085;gbkey=Gene;gene_biotype=protein_coding;locus_tag=AVR76_RS08085;old_locus_tag=AVR76_08075
NZ_CP014522.1	Protein Homology	CDS	1599633	1600220	.	+	0	ID=cds1639;Parent=gene1670;Dbxref=Genbank:WP_000383354.1;Name=WP_000383354.1;gbkey=CDS;inference=COORDINATES: similar to AA sequence:RefSeq:WP_005126799.1;product=sulfate ABC transporter substrate-binding protein;protein_id=WP_000383354.1;transl_table=11
NZ_CP014522.1	RefSeq	gene	1600269	1602680	.	+	.	ID=gene1671;Name=AVR76_RS08090;gbkey=Gene;gene_biotype=protein_coding;locus_tag=AVR76_RS08090;old_locus_tag=AVR76_08080
NZ_CP014522.1	Protein Homology	CDS	1600269	1602680	.	+	0	ID=cds1640;Parent=gene1671;Dbxref=Genbank:WP_000181638.1;Name=WP_000181638.1;gbkey=CDS;inference=COORDINATES: similar to AA sequence:RefSeq:WP_016247187.1;product=formate dehydrogenase-N subunit alpha;protein_id=WP_000181638.1;transl_table=11
NZ_CP014522.1	RefSeq	gene	1602693	1603577	.	+	.	ID=gene1672;Name=AVR76_RS08095;gbkey=Gene;gene_biotype=protein_coding;locus_tag=AVR76_RS08095;old_locus_tag=AVR76_08085
NZ_CP014522.1	Protein Homology	CDS	1602693	1603577	.	+	0	ID=cds1641;Parent=gene1672;Dbxref=Genbank:WP_001240585.1;Name=WP_001240585.1;gbkey=CDS;inference=COORDINATES: similar to AA sequence:RefSeq:NP_415992.1;product=formate dehydrogenase subunit beta;protein_id=WP_001240585.1;transl_table=11
NZ_CP014522.1	RefSeq	gene	1603570	1604223	.	+	.	ID=gene1673;Name=AVR76_RS08100;gbkey=Gene;gene_biotype=protein_coding;locus_tag=AVR76_RS08100;old_locus_tag=AVR76_08090
NZ_CP014522.1	Protein Homology	CDS	1603570	1604223	.	+	0	ID=cds1642;Parent=gene1673;Dbxref=Genbank:WP_000045646.1;Name=WP_000045646.1;gbkey=CDS;inference=COORDINATES: similar to AA sequence:RefSeq:YP_002412467.1;product=formate dehydrogenase cytochrome b556 subunit;protein_id=WP_000045646.1;transl_table=11
NZ_CP014522.1	RefSeq	gene	1604273	1604557	.	-	.	ID=gene1674;Name=AVR76_RS08105;gbkey=Gene;gene_biotype=protein_coding;locus_tag=AVR76_RS08105;old_locus_tag=AVR76_08095
NZ_CP014522.1	Protein Homology	CDS	1604273	1604557	.	-	0	ID=cds1643;Parent=gene1674;Dbxref=Genbank:WP_000781370.1;Name=WP_000781370.1;gbkey=CDS;inference=COORDINATES: similar to AA sequence:RefSeq:NP_415994.4;product=transcriptional regulator;protein_id=WP_000781370.1;transl_table=11
NZ_CP014522.1	RefSeq	pseudogene	1604557	1604834	.	-	.	ID=gene1675;Name=AVR76_RS08110;gbkey=Gene;gene_biotype=pseudogene;locus_tag=AVR76_RS08110;old_locus_tag=AVR76_08100;pseudo=true
NZ_CP014522.1	Protein Homology	CDS	1604557	1604834	.	-	0	ID=cds1644;Parent=gene1675;Note=frameshifted;gbkey=CDS;inference=COORDINATES: similar to AA sequence:RefSeq:YP_002412468.1;product=Killer protein;pseudo=true;transl_table=11
NZ_CP014522.1	RefSeq	gene	1605020	1606030	.	-	.	ID=gene1676;Name=AVR76_RS08115;gbkey=Gene;gene_biotype=protein_coding;locus_tag=AVR76_RS08115;old_locus_tag=AVR76_08105
NZ_CP014522.1	Protein Homology	CDS	1605020	1606030	.	-	0	ID=cds1645;Parent=gene1676;Dbxref=Genbank:WP_000642417.1;Name=WP_000642417.1;gbkey=CDS;inference=COORDINATES: similar to AA sequence:RefSeq:YP_002412469.1;product=alcohol dehydrogenase AdhP;protein_id=WP_000642417.1;transl_table=11
NZ_CP014522.1	RefSeq	gene	1606164	1607861	.	-	.	ID=gene1677;Name=AVR76_RS08120;gbkey=Gene;gene_biotype=protein_coding;locus_tag=AVR76_RS08120;old_locus_tag=AVR76_08110
NZ_CP014522.1	Protein Homology	CDS	1606164	1607861	.	-	0	ID=cds1646;Parent=gene1677;Dbxref=Genbank:WP_000433462.1;Name=WP_000433462.1;gbkey=CDS;inference=COORDINATES: similar to AA sequence:RefSeq:YP_002412470.1;product=NAD-dependent malic enzyme;protein_id=WP_000433462.1;transl_table=11
NZ_CP014522.1	RefSeq	gene	1608017	1608154	.	-	.	ID=gene1678;Name=rpsV;gbkey=Gene;gene=rpsV;gene_biotype=protein_coding;locus_tag=AVR76_RS08125;old_locus_tag=AVR76_08115
NZ_CP014522.1	Protein Homology	CDS	1608017	1608154	.	-	0	ID=cds1647;Parent=gene1678;Dbxref=Genbank:WP_000841554.1;Name=WP_000841554.1;Note=protein D%3B stationary-phase-induced ribosome-associated%3B in Escherichia coli this protein becomes associated with the ribosome%3B expression increases during stationary phase;gbkey=CDS;gene=rpsV;inference=COORDINATES: similar to AA sequence:RefSeq:NP_310111.1;product=stationary-phase-induced ribosome-associated protein;protein_id=WP_000841554.1;transl_table=11
NZ_CP014522.1	RefSeq	gene	1608256	1608471	.	-	.	ID=gene1679;Name=AVR76_RS08130;gbkey=Gene;gene_biotype=protein_coding;locus_tag=AVR76_RS08130;old_locus_tag=AVR76_08120
NZ_CP014522.1	Protein Homology	CDS	1608256	1608471	.	-	0	ID=cds1648;Parent=gene1679;Dbxref=Genbank:WP_000495766.1;Name=WP_000495766.1;gbkey=CDS;inference=COORDINATES: similar to AA sequence:RefSeq:NP_310112.2;product=protein bdm;protein_id=WP_000495766.1;transl_table=11
NZ_CP014522.1	RefSeq	pseudogene	1608419	1608589	.	-	.	ID=gene1680;Name=AVR76_RS26630;end_range=1608589,.;gbkey=Gene;gene_biotype=pseudogene;locus_tag=AVR76_RS26630;partial=true;pseudo=true
NZ_CP014522.1	Protein Homology	CDS	1608419	1608589	.	-	0	ID=cds1649;Parent=gene1680;Note=incomplete%3B partial in the middle of a contig%3B missing start;end_range=1608589,.;gbkey=CDS;inference=COORDINATES: similar to AA sequence:RefSeq:WP_005117551.1;partial=true;product=transposase;pseudo=true;transl_table=11
NZ_CP014522.1	RefSeq	gene	1608814	1609245	.	+	.	ID=gene1681;Name=AVR76_RS08135;gbkey=Gene;gene_biotype=protein_coding;locus_tag=AVR76_RS08135;old_locus_tag=AVR76_08125
NZ_CP014522.1	Protein Homology	CDS	1608814	1609245	.	+	0	ID=cds1650;Parent=gene1681;Dbxref=Genbank:WP_000152305.1;Name=WP_000152305.1;gbkey=CDS;inference=COORDINATES: similar to AA sequence:RefSeq:NP_415999.1;product=peroxiredoxin OsmC;protein_id=WP_000152305.1;transl_table=11
NZ_CP014522.1	RefSeq	gene	1609435	1611834	.	-	.	ID=gene1682;Name=AVR76_RS08140;gbkey=Gene;gene_biotype=protein_coding;locus_tag=AVR76_RS08140;old_locus_tag=AVR76_08130
NZ_CP014522.1	Protein Homology	CDS	1609435	1611834	.	-	0	ID=cds1651;Parent=gene1682;Dbxref=Genbank:WP_001296069.1;Name=WP_001296069.1;gbkey=CDS;inference=COORDINATES: similar to AA sequence:RefSeq:NP_416006.4;product=oxygen-sensing cyclic-di-GMP phosphodiesterase;protein_id=WP_001296069.1;transl_table=11
NZ_CP014522.1	RefSeq	pseudogene	1611859	1612076	.	-	.	ID=gene1683;Name=AVR76_RS08145;gbkey=Gene;gene_biotype=pseudogene;locus_tag=AVR76_RS08145;old_locus_tag=AVR76_08135;pseudo=true
NZ_CP014522.1	Protein Homology	CDS	1611859	1612076	.	-	0	ID=cds1652;Parent=gene1683;Note=frameshifted;gbkey=CDS;inference=COORDINATES: similar to AA sequence:RefSeq:WP_000335880.1;product=diguanylate cyclase;pseudo=true;transl_table=11
NZ_CP014522.1	RefSeq	gene	1612400	1613719	.	-	.	ID=gene1684;Name=AVR76_RS08150;gbkey=Gene;gene_biotype=protein_coding;locus_tag=AVR76_RS08150;old_locus_tag=AVR76_08140
NZ_CP014522.1	Protein Homology	CDS	1612400	1613719	.	-	0	ID=cds1653;Parent=gene1684;Dbxref=Genbank:WP_000350365.1;Name=WP_000350365.1;gbkey=CDS;inference=COORDINATES: similar to AA sequence:RefSeq:YP_002412481.1;product=glycoside hydrolase family 10 protein;protein_id=WP_000350365.1;transl_table=11
NZ_CP014522.1	RefSeq	gene	1613850	1615385	.	-	.	ID=gene1685;Name=AVR76_RS08155;gbkey=Gene;gene_biotype=protein_coding;locus_tag=AVR76_RS08155;old_locus_tag=AVR76_08145
NZ_CP014522.1	Protein Homology	CDS	1613850	1615385	.	-	0	ID=cds1654;Parent=gene1685;Dbxref=Genbank:WP_000246011.1;Name=WP_000246011.1;gbkey=CDS;inference=COORDINATES: similar to AA sequence:RefSeq:NP_416009.1;product=antiporter;protein_id=WP_000246011.1;transl_table=11
NZ_CP014522.1	RefSeq	gene	1615541	1616941	.	-	.	ID=gene1686;Name=AVR76_RS08160;gbkey=Gene;gene_biotype=protein_coding;locus_tag=AVR76_RS08160;old_locus_tag=AVR76_08150
NZ_CP014522.1	Protein Homology	CDS	1615541	1616941	.	-	0	ID=cds1655;Parent=gene1686;Dbxref=Genbank:WP_000358930.1;Name=WP_000358930.1;gbkey=CDS;inference=COORDINATES: similar to AA sequence:RefSeq:NP_310125.1;product=glutamate decarboxylase beta;protein_id=WP_000358930.1;transl_table=11
NZ_CP014522.1	RefSeq	pseudogene	1617122	1617302	.	+	.	ID=gene1687;Name=AVR76_RS26635;gbkey=Gene;gene_biotype=pseudogene;locus_tag=AVR76_RS26635;pseudo=true
NZ_CP014522.1	Protein Homology	CDS	1617122	1617302	.	+	0	ID=cds1656;Parent=gene1687;Note=frameshifted;gbkey=CDS;inference=COORDINATES: similar to AA sequence:RefSeq:WP_001332151.1;product=hypothetical protein;pseudo=true;transl_table=11
NZ_CP014522.1	RefSeq	gene	1617303	1618226	.	-	.	ID=gene1688;Name=AVR76_RS08170;gbkey=Gene;gene_biotype=protein_coding;locus_tag=AVR76_RS08170;old_locus_tag=AVR76_08160
NZ_CP014522.1	Protein Homology	CDS	1617303	1618226	.	-	0	ID=cds1657;Parent=gene1688;Dbxref=Genbank:WP_072093892.1;Name=WP_072093892.1;gbkey=CDS;inference=COORDINATES: similar to AA sequence:RefSeq:WP_000610011.1;product=peptidase M16;protein_id=WP_072093892.1;transl_table=11
NZ_CP014522.1	RefSeq	gene	1618226	1619383	.	-	.	ID=gene1689;Name=AVR76_RS08175;gbkey=Gene;gene_biotype=protein_coding;locus_tag=AVR76_RS08175;old_locus_tag=AVR76_08165
NZ_CP014522.1	Protein Homology	CDS	1618226	1619383	.	-	0	ID=cds1658;Parent=gene1689;Dbxref=Genbank:WP_001296071.1;Name=WP_001296071.1;gbkey=CDS;inference=COORDINATES: similar to AA sequence:RefSeq:YP_002412487.1;product=anaerobic sulfatase maturase;protein_id=WP_001296071.1;transl_table=11
NZ_CP014522.1	RefSeq	gene	1619435	1621117	.	-	.	ID=gene1690;Name=AVR76_RS08180;gbkey=Gene;gene_biotype=protein_coding;locus_tag=AVR76_RS08180;old_locus_tag=AVR76_08170
NZ_CP014522.1	Protein Homology	CDS	1619435	1621117	.	-	0	ID=cds1659;Parent=gene1690;Dbxref=Genbank:WP_001296072.1;Name=WP_001296072.1;gbkey=CDS;inference=COORDINATES: similar to AA sequence:RefSeq:NP_310130.2;product=sulfatase;protein_id=WP_001296072.1;transl_table=11
NZ_CP014522.1	RefSeq	gene	1621519	1622280	.	-	.	ID=gene1691;Name=AVR76_RS08185;gbkey=Gene;gene_biotype=protein_coding;locus_tag=AVR76_RS08185;old_locus_tag=AVR76_08175
NZ_CP014522.1	Protein Homology	CDS	1621519	1622280	.	-	0	ID=cds1660;Parent=gene1691;Dbxref=Genbank:WP_000060456.1;Name=WP_000060456.1;Note=regulates the cellular response to acid resistance;gbkey=CDS;inference=COORDINATES: similar to AA sequence:RefSeq:WP_000060456.1;product=AraC family transcriptional regulator;protein_id=WP_000060456.1;transl_table=11
NZ_CP014522.1	RefSeq	gene	1622355	1622552	.	-	.	ID=gene1692;Name=AVR76_RS08190;gbkey=Gene;gene_biotype=protein_coding;locus_tag=AVR76_RS08190;old_locus_tag=AVR76_08180
NZ_CP014522.1	Protein Homology	CDS	1622355	1622552	.	-	0	ID=cds1661;Parent=gene1692;Dbxref=Genbank:WP_000543392.1;Name=WP_000543392.1;gbkey=CDS;inference=COORDINATES: similar to AA sequence:RefSeq:NP_310132.1;product=two-component-system connector protein SafA;protein_id=WP_000543392.1;transl_table=11
NZ_CP014522.1	RefSeq	gene	1622800	1625079	.	-	.	ID=gene1693;Name=AVR76_RS08195;gbkey=Gene;gene_biotype=protein_coding;locus_tag=AVR76_RS08195;old_locus_tag=AVR76_08185
NZ_CP014522.1	Protein Homology	CDS	1622800	1625079	.	-	0	ID=cds1662;Parent=gene1693;Dbxref=Genbank:WP_000726721.1;Name=WP_000726721.1;Note=in Escherichia coli it may be involved in repression of type III secretion system (TTSS) genes of the host cell%3B involved with increased resistance to low pH%3B member of the prokaryotic molybdopterin-containing oxidoreductase family;gbkey=CDS;inference=COORDINATES: similar to AA sequence:RefSeq:NP_416018.1;product=oxidoreductase;protein_id=WP_000726721.1;transl_table=11
NZ_CP014522.1	RefSeq	gene	1625418	1626332	.	-	.	ID=gene1694;Name=AVR76_RS08200;gbkey=Gene;gene_biotype=protein_coding;locus_tag=AVR76_RS08200;old_locus_tag=AVR76_08190
NZ_CP014522.1	Protein Homology	CDS	1625418	1626332	.	-	0	ID=cds1663;Parent=gene1694;Dbxref=Genbank:WP_000520593.1;Name=WP_000520593.1;gbkey=CDS;inference=COORDINATES: similar to AA sequence:RefSeq:NP_310134.1;product=fimbrial protein FimH;protein_id=WP_000520593.1;transl_table=11
NZ_CP014522.1	RefSeq	gene	1626392	1626895	.	-	.	ID=gene1695;Name=AVR76_RS08205;gbkey=Gene;gene_biotype=protein_coding;locus_tag=AVR76_RS08205;old_locus_tag=AVR76_08195
NZ_CP014522.1	Protein Homology	CDS	1626392	1626895	.	-	0	ID=cds1664;Parent=gene1695;Dbxref=Genbank:WP_000825466.1;Name=WP_000825466.1;gbkey=CDS;inference=COORDINATES: similar to AA sequence:RefSeq:YP_002412493.1;product=type 1 fimbrial protein;protein_id=WP_000825466.1;transl_table=11
NZ_CP014522.1	RefSeq	gene	1626908	1627438	.	-	.	ID=gene1696;Name=AVR76_RS08210;gbkey=Gene;gene_biotype=protein_coding;locus_tag=AVR76_RS08210;old_locus_tag=AVR76_08200
NZ_CP014522.1	Protein Homology	CDS	1626908	1627438	.	-	0	ID=cds1665;Parent=gene1696;Dbxref=Genbank:WP_000876789.1;Name=WP_000876789.1;gbkey=CDS;inference=COORDINATES: similar to AA sequence:RefSeq:NP_310136.1;product=type 1 fimbrial protein;protein_id=WP_000876789.1;transl_table=11
NZ_CP014522.1	RefSeq	gene	1627452	1630103	.	-	.	ID=gene1697;Name=AVR76_RS08215;gbkey=Gene;gene_biotype=protein_coding;locus_tag=AVR76_RS08215;old_locus_tag=AVR76_08205
NZ_CP014522.1	Protein Homology	CDS	1627452	1630103	.	-	0	ID=cds1666;Parent=gene1697;Dbxref=Genbank:WP_001531687.1;Name=WP_001531687.1;gbkey=CDS;inference=COORDINATES: similar to AA sequence:RefSeq:YP_002412495.1;product=fimbrial biogenesis outer membrane usher protein;protein_id=WP_001531687.1;transl_table=11
NZ_CP014522.1	RefSeq	gene	1630145	1630864	.	-	.	ID=gene1698;Name=AVR76_RS08220;gbkey=Gene;gene_biotype=protein_coding;locus_tag=AVR76_RS08220;old_locus_tag=AVR76_08210
NZ_CP014522.1	Protein Homology	CDS	1630145	1630864	.	-	0	ID=cds1667;Parent=gene1698;Dbxref=Genbank:WP_000554025.1;Name=WP_000554025.1;Note=involved in type 1 fimbriae biosynthesis%2C interacts with FimH;gbkey=CDS;inference=COORDINATES: similar to AA sequence:RefSeq:YP_002412496.1;product=fimbrial chaperone protein FimC;protein_id=WP_000554025.1;transl_table=11
NZ_CP014522.1	RefSeq	gene	1631217	1631780	.	-	.	ID=gene1699;Name=AVR76_RS08225;gbkey=Gene;gene_biotype=protein_coding;locus_tag=AVR76_RS08225;old_locus_tag=AVR76_08215
NZ_CP014522.1	Protein Homology	CDS	1631217	1631780	.	-	0	ID=cds1668;Parent=gene1699;Dbxref=Genbank:WP_001296074.1;Name=WP_001296074.1;gbkey=CDS;inference=COORDINATES: similar to AA sequence:RefSeq:NP_310140.1;product=Fml fimbriae subunit;protein_id=WP_001296074.1;transl_table=11
NZ_CP014522.1	RefSeq	gene	1632472	1632651	.	-	.	ID=gene1700;Name=AVR76_RS26640;gbkey=Gene;gene_biotype=protein_coding;locus_tag=AVR76_RS26640
NZ_CP014522.1	Protein Homology	CDS	1632472	1632651	.	-	0	ID=cds1669;Parent=gene1700;Dbxref=Genbank:WP_001531688.1;Name=WP_001531688.1;gbkey=CDS;inference=COORDINATES: similar to AA sequence:RefSeq:WP_001518606.1;product=hypothetical protein;protein_id=WP_001531688.1;transl_table=11
NZ_CP014522.1	RefSeq	gene	1632691	1634013	.	-	.	ID=gene1701;Name=AVR76_RS08230;gbkey=Gene;gene_biotype=protein_coding;locus_tag=AVR76_RS08230;old_locus_tag=AVR76_08220
NZ_CP014522.1	Protein Homology	CDS	1632691	1634013	.	-	0	ID=cds1670;Parent=gene1701;Dbxref=Genbank:WP_001125411.1;Name=WP_001125411.1;gbkey=CDS;inference=COORDINATES: similar to AA sequence:RefSeq:YP_002412511.1;product=type II toxin-antitoxin system HipA family toxin;protein_id=WP_001125411.1;transl_table=11
NZ_CP014522.1	RefSeq	gene	1634013	1634279	.	-	.	ID=gene1702;Name=AVR76_RS08235;gbkey=Gene;gene_biotype=protein_coding;locus_tag=AVR76_RS08235;old_locus_tag=AVR76_08225
NZ_CP014522.1	Protein Homology	CDS	1634013	1634279	.	-	0	ID=cds1671;Parent=gene1702;Dbxref=Genbank:WP_001296076.1;Name=WP_001296076.1;gbkey=CDS;inference=COORDINATES: similar to AA sequence:RefSeq:NP_416025.1;product=transcriptional regulator;protein_id=WP_001296076.1;transl_table=11
NZ_CP014522.1	RefSeq	gene	1634587	1635345	.	+	.	ID=gene1703;Name=AVR76_RS08240;gbkey=Gene;gene_biotype=protein_coding;locus_tag=AVR76_RS08240;old_locus_tag=AVR76_08230
NZ_CP014522.1	Protein Homology	CDS	1634587	1635345	.	+	0	ID=cds1672;Parent=gene1703;Dbxref=Genbank:WP_001286537.1;Name=WP_001286537.1;gbkey=CDS;inference=COORDINATES: similar to AA sequence:RefSeq:YP_002412522.1;product=trans-aconitate 2-methyltransferase;protein_id=WP_001286537.1;transl_table=11
NZ_CP014522.1	RefSeq	gene	1635349	1636263	.	-	.	ID=gene1704;Name=AVR76_RS08245;gbkey=Gene;gene_biotype=protein_coding;locus_tag=AVR76_RS08245;old_locus_tag=AVR76_08235
NZ_CP014522.1	Protein Homology	CDS	1635349	1636263	.	-	0	ID=cds1673;Parent=gene1704;Dbxref=Genbank:WP_001296077.1;Name=WP_001296077.1;gbkey=CDS;inference=COORDINATES: similar to AA sequence:RefSeq:NP_416037.2;product=hypothetical protein;protein_id=WP_001296077.1;transl_table=11
NZ_CP014522.1	RefSeq	gene	1636213	1636413	.	+	.	ID=gene1705;Name=AVR76_RS08250;gbkey=Gene;gene_biotype=protein_coding;locus_tag=AVR76_RS08250;old_locus_tag=AVR76_08240
NZ_CP014522.1	Protein Homology	CDS	1636213	1636413	.	+	0	ID=cds1674;Parent=gene1705;Dbxref=Genbank:WP_042012054.1;Name=WP_042012054.1;gbkey=CDS;inference=COORDINATES: similar to AA sequence:RefSeq:WP_001326603.1;product=hypothetical protein;protein_id=WP_042012054.1;transl_table=11
NZ_CP014522.1	RefSeq	gene	1636460	1637911	.	-	.	ID=gene1706;Name=AVR76_RS08255;gbkey=Gene;gene_biotype=protein_coding;locus_tag=AVR76_RS08255;old_locus_tag=AVR76_08245
NZ_CP014522.1	Protein Homology	CDS	1636460	1637911	.	-	0	ID=cds1675;Parent=gene1706;Dbxref=Genbank:WP_000854638.1;Name=WP_000854638.1;Note=catalyzes the formation of D-tagaturonate from D-altronate;gbkey=CDS;inference=COORDINATES: similar to AA sequence:RefSeq:NP_310155.1;product=tagaturonate reductase;protein_id=WP_000854638.1;transl_table=11
NZ_CP014522.1	RefSeq	gene	1638056	1638187	.	-	.	ID=gene1707;Name=AVR76_RS28180;gbkey=Gene;gene_biotype=protein_coding;locus_tag=AVR76_RS28180
NZ_CP014522.1	Protein Homology	CDS	1638056	1638187	.	-	0	ID=cds1676;Parent=gene1707;Dbxref=Genbank:WP_072093893.1;Name=WP_072093893.1;gbkey=CDS;inference=COORDINATES: similar to AA sequence:RefSeq:WP_001341530.1;product=diguanylate cyclase;protein_id=WP_072093893.1;transl_table=11
NZ_CP014522.1	RefSeq	gene	1638138	1639085	.	-	.	ID=gene1708;Name=AVR76_RS08260;gbkey=Gene;gene_biotype=protein_coding;locus_tag=AVR76_RS08260;old_locus_tag=AVR76_08250
NZ_CP014522.1	Protein Homology	CDS	1638138	1639085	.	-	0	ID=cds1677;Parent=gene1708;Dbxref=Genbank:WP_001347019.1;Name=WP_001347019.1;gbkey=CDS;inference=COORDINATES: similar to AA sequence:RefSeq:NP_310156.1;product=GGDEF domain-containing protein;protein_id=WP_001347019.1;transl_table=11
NZ_CP014522.1	RefSeq	pseudogene	1639406	1639556	.	-	.	ID=gene1709;Name=AVR76_RS28185;gbkey=Gene;gene_biotype=pseudogene;locus_tag=AVR76_RS28185;pseudo=true
NZ_CP014522.1	Protein Homology	CDS	1639406	1639556	.	-	0	ID=cds1678;Parent=gene1709;Note=frameshifted;gbkey=CDS;inference=COORDINATES: similar to AA sequence:RefSeq:WP_001680807.1;product=diguanylate cyclase;pseudo=true;transl_table=11
NZ_CP014522.1	RefSeq	gene	1639695	1640054	.	-	.	ID=gene1710;Name=AVR76_RS08265;gbkey=Gene;gene_biotype=protein_coding;locus_tag=AVR76_RS08265;old_locus_tag=AVR76_08255
NZ_CP014522.1	Protein Homology	CDS	1639695	1640054	.	-	0	ID=cds1679;Parent=gene1710;Dbxref=Genbank:WP_001191031.1;Name=WP_001191031.1;gbkey=CDS;inference=COORDINATES: similar to AA sequence:RefSeq:YP_002412526.1;product=DUF4186 domain-containing protein;protein_id=WP_001191031.1;transl_table=11
NZ_CP014522.1	RefSeq	gene	1640054	1640980	.	-	.	ID=gene1711;Name=AVR76_RS08270;gbkey=Gene;gene_biotype=protein_coding;locus_tag=AVR76_RS08270;old_locus_tag=AVR76_08260
NZ_CP014522.1	Protein Homology	CDS	1640054	1640980	.	-	0	ID=cds1680;Parent=gene1711;Dbxref=Genbank:WP_000257409.1;Name=WP_000257409.1;Note=catalyzes the formation of glutamate from glutamine;gbkey=CDS;inference=COORDINATES: similar to AA sequence:RefSeq:NP_310158.1;product=glutaminase 2;protein_id=WP_000257409.1;transl_table=11
NZ_CP014522.1	RefSeq	gene	1641044	1642432	.	-	.	ID=gene1712;Name=AVR76_RS08275;gbkey=Gene;gene_biotype=protein_coding;locus_tag=AVR76_RS08275;old_locus_tag=AVR76_08265
NZ_CP014522.1	Protein Homology	CDS	1641044	1642432	.	-	0	ID=cds1681;Parent=gene1712;Dbxref=Genbank:WP_001296078.1;Name=WP_001296078.1;gbkey=CDS;inference=COORDINATES: similar to AA sequence:RefSeq:NP_416042.2;product=succinate-semialdehyde dehydrogenase;protein_id=WP_001296078.1;transl_table=11
NZ_CP014522.1	RefSeq	gene	1642533	1643414	.	+	.	ID=gene1713;Name=AVR76_RS08280;gbkey=Gene;gene_biotype=protein_coding;locus_tag=AVR76_RS08280;old_locus_tag=AVR76_08270
NZ_CP014522.1	Protein Homology	CDS	1642533	1643414	.	+	0	ID=cds1682;Parent=gene1713;Dbxref=Genbank:WP_000366508.1;Name=WP_000366508.1;gbkey=CDS;inference=COORDINATES: similar to AA sequence:RefSeq:NP_310160.1;product=LysR family transcriptional regulator;protein_id=WP_000366508.1;transl_table=11
NZ_CP014522.1	RefSeq	gene	1643753	1644943	.	+	.	ID=gene1714;Name=AVR76_RS08285;gbkey=Gene;gene_biotype=protein_coding;locus_tag=AVR76_RS08285;old_locus_tag=AVR76_08275
NZ_CP014522.1	Protein Homology	CDS	1643753	1644943	.	+	0	ID=cds1683;Parent=gene1714;Dbxref=Genbank:WP_000210776.1;Name=WP_000210776.1;gbkey=CDS;inference=COORDINATES: similar to AA sequence:RefSeq:NP_416045.1;product=sugar efflux transporter;protein_id=WP_000210776.1;transl_table=11
NZ_CP014522.1	RefSeq	gene	1644968	1645633	.	-	.	ID=gene1715;Name=AVR76_RS08290;gbkey=Gene;gene_biotype=protein_coding;locus_tag=AVR76_RS08290;old_locus_tag=AVR76_08280
NZ_CP014522.1	Protein Homology	CDS	1644968	1645633	.	-	0	ID=cds1684;Parent=gene1715;Dbxref=Genbank:WP_000885036.1;Name=WP_000885036.1;gbkey=CDS;inference=COORDINATES: similar to AA sequence:RefSeq:NP_416046.1;product=stress protection protein MarC;protein_id=WP_000885036.1;transl_table=11
NZ_CP014522.1	RefSeq	gene	1645845	1646279	.	+	.	ID=gene1716;Name=AVR76_RS08295;gbkey=Gene;gene_biotype=protein_coding;locus_tag=AVR76_RS08295;old_locus_tag=AVR76_08285
NZ_CP014522.1	Protein Homology	CDS	1645845	1646279	.	+	0	ID=cds1685;Parent=gene1716;Dbxref=Genbank:WP_000843419.1;Name=WP_000843419.1;Note=Repressor of the marRAB operon which is involved in the activation of both antibiotic resistance and oxidative stress genes;gbkey=CDS;inference=COORDINATES: similar to AA sequence:RefSeq:NP_310164.2;product=multiple antibiotic resistance transcriptional regulator MarR;protein_id=WP_000843419.1;transl_table=11
NZ_CP014522.1	RefSeq	gene	1646300	1646683	.	+	.	ID=gene1717;Name=AVR76_RS08300;gbkey=Gene;gene_biotype=protein_coding;locus_tag=AVR76_RS08300;old_locus_tag=AVR76_08290
NZ_CP014522.1	Protein Homology	CDS	1646300	1646683	.	+	0	ID=cds1686;Parent=gene1717;Dbxref=Genbank:WP_000091198.1;Name=WP_000091198.1;gbkey=CDS;inference=COORDINATES: similar to AA sequence:RefSeq:NP_416048.2;product=MDR efflux pump AcrAB transcriptional activator MarA;protein_id=WP_000091198.1;transl_table=11
NZ_CP014522.1	RefSeq	gene	1646715	1646933	.	+	.	ID=gene1718;Name=AVR76_RS08305;gbkey=Gene;gene_biotype=protein_coding;locus_tag=AVR76_RS08305;old_locus_tag=AVR76_08295
NZ_CP014522.1	Protein Homology	CDS	1646715	1646933	.	+	0	ID=cds1687;Parent=gene1718;Dbxref=Genbank:WP_000803536.1;Name=WP_000803536.1;gbkey=CDS;inference=COORDINATES: similar to AA sequence:RefSeq:NP_416049.1;product=multiple antibiotic resistance protein MarB;protein_id=WP_000803536.1;transl_table=11
NZ_CP014522.1	RefSeq	gene	1646964	1647863	.	-	.	ID=gene1719;Name=AVR76_RS08310;gbkey=Gene;gene_biotype=protein_coding;locus_tag=AVR76_RS08310;old_locus_tag=AVR76_08300
NZ_CP014522.1	Protein Homology	CDS	1646964	1647863	.	-	0	ID=cds1688;Parent=gene1719;Dbxref=Genbank:WP_000087236.1;Name=WP_000087236.1;gbkey=CDS;inference=COORDINATES: similar to AA sequence:RefSeq:YP_002412536.1;product=O-acetylserine/cysteine exporter;protein_id=WP_000087236.1;transl_table=11
NZ_CP014522.1	RefSeq	gene	1648058	1649245	.	+	.	ID=gene1720;Name=AVR76_RS08315;gbkey=Gene;gene_biotype=protein_coding;locus_tag=AVR76_RS08315;old_locus_tag=AVR76_08305
NZ_CP014522.1	Protein Homology	CDS	1648058	1649245	.	+	0	ID=cds1689;Parent=gene1720;Dbxref=Genbank:WP_001054182.1;Name=WP_001054182.1;gbkey=CDS;inference=COORDINATES: similar to AA sequence:RefSeq:NP_416051.1;product=transporter;protein_id=WP_001054182.1;transl_table=11
NZ_CP014522.1	RefSeq	gene	1649372	1649467	.	+	.	ID=gene1721;Name=AVR76_RS08320;gbkey=Gene;gene_biotype=protein_coding;locus_tag=AVR76_RS08320;old_locus_tag=AVR76_08310
NZ_CP014522.1	Protein Homology	CDS	1649372	1649467	.	+	0	ID=cds1690;Parent=gene1721;Dbxref=Genbank:WP_000901367.1;Name=WP_000901367.1;gbkey=CDS;inference=COORDINATES: similar to AA sequence:RefSeq:YP_001165319.1;product=hypothetical protein;protein_id=WP_000901367.1;transl_table=11
NZ_CP014522.1	RefSeq	gene	1649686	1650576	.	-	.	ID=gene1722;Name=AVR76_RS08325;gbkey=Gene;gene_biotype=protein_coding;locus_tag=AVR76_RS08325;old_locus_tag=AVR76_08315
NZ_CP014522.1	Protein Homology	CDS	1649686	1650576	.	-	0	ID=cds1691;Parent=gene1722;Dbxref=Genbank:WP_000592832.1;Name=WP_000592832.1;gbkey=CDS;inference=COORDINATES: similar to AA sequence:RefSeq:NP_416052.1;product=sensor domain-containing diguanylate cyclase;protein_id=WP_000592832.1;transl_table=11
NZ_CP014522.1	RefSeq	gene	1650830	1650991	.	-	.	ID=gene1723;Name=AVR76_RS08330;gbkey=Gene;gene_biotype=protein_coding;locus_tag=AVR76_RS08330;old_locus_tag=AVR76_08320
NZ_CP014522.1	Protein Homology	CDS	1650830	1650991	.	-	0	ID=cds1692;Parent=gene1723;Dbxref=Genbank:WP_001311807.1;Name=WP_001311807.1;gbkey=CDS;inference=COORDINATES: similar to AA sequence:RefSeq:WP_001357327.1;product=hypothetical protein;protein_id=WP_001311807.1;transl_table=11
NZ_CP014522.1	RefSeq	pseudogene	1651004	1651120	.	+	.	ID=gene1724;Name=AVR76_RS26645;gbkey=Gene;gene_biotype=pseudogene;locus_tag=AVR76_RS26645;partial=true;pseudo=true;start_range=.,1651004
NZ_CP014522.1	Protein Homology	CDS	1651004	1651120	.	+	0	ID=cds1693;Parent=gene1724;Note=incomplete%3B partial in the middle of a contig%3B missing start;gbkey=CDS;inference=COORDINATES: similar to AA sequence:RefSeq:WP_005042310.1;partial=true;product=transposase;pseudo=true;start_range=.,1651004;transl_table=11
NZ_CP014522.1	RefSeq	gene	1651083	1653128	.	-	.	ID=gene1725;Name=AVR76_RS08335;gbkey=Gene;gene_biotype=protein_coding;locus_tag=AVR76_RS08335;old_locus_tag=AVR76_08325
NZ_CP014522.1	Protein Homology	CDS	1651083	1653128	.	-	0	ID=cds1694;Parent=gene1725;Dbxref=Genbank:WP_001296080.1;Name=WP_001296080.1;gbkey=CDS;inference=COORDINATES: similar to AA sequence:RefSeq:YP_002412540.1;product=peptidyl-dipeptidase Dcp;protein_id=WP_001296080.1;transl_table=11
NZ_CP014522.1	RefSeq	gene	1653035	1653253	.	+	.	ID=gene1726;Name=AVR76_RS26650;gbkey=Gene;gene_biotype=protein_coding;locus_tag=AVR76_RS26650
NZ_CP014522.1	Protein Homology	CDS	1653035	1653253	.	+	0	ID=cds1695;Parent=gene1726;Dbxref=Genbank:WP_071550344.1;Name=WP_071550344.1;gbkey=CDS;inference=COORDINATES: similar to AA sequence:RefSeq:WP_001702207.1;product=hypothetical protein;protein_id=WP_071550344.1;transl_table=11
NZ_CP014522.1	RefSeq	gene	1653265	1654011	.	+	.	ID=gene1727;Name=AVR76_RS08340;gbkey=Gene;gene_biotype=protein_coding;locus_tag=AVR76_RS08340;old_locus_tag=AVR76_08330
NZ_CP014522.1	Protein Homology	CDS	1653265	1654011	.	+	0	ID=cds1696;Parent=gene1727;Dbxref=Genbank:WP_001296081.1;Name=WP_001296081.1;gbkey=CDS;inference=COORDINATES: similar to AA sequence:RefSeq:NP_310175.1;product=NAD(P)-dependent oxidoreductase;protein_id=WP_001296081.1;transl_table=11
NZ_CP014522.1	RefSeq	gene	1654100	1654786	.	+	.	ID=gene1728;Name=AVR76_RS08345;gbkey=Gene;gene_biotype=protein_coding;locus_tag=AVR76_RS08345;old_locus_tag=AVR76_08335
NZ_CP014522.1	Protein Homology	CDS	1654100	1654786	.	+	0	ID=cds1697;Parent=gene1728;Dbxref=Genbank:WP_000215549.1;Name=WP_000215549.1;gbkey=CDS;inference=COORDINATES: similar to AA sequence:RefSeq:NP_310176.1;product=transcriptional regulator;protein_id=WP_000215549.1;transl_table=11
NZ_CP014522.1	RefSeq	gene	1654963	1655166	.	+	.	ID=gene1729;Name=AVR76_RS08350;gbkey=Gene;gene_biotype=protein_coding;locus_tag=AVR76_RS08350;old_locus_tag=AVR76_08340
NZ_CP014522.1	Protein Homology	CDS	1654963	1655166	.	+	0	ID=cds1698;Parent=gene1729;Dbxref=Genbank:WP_000214712.1;Name=WP_000214712.1;gbkey=CDS;inference=COORDINATES: similar to AA sequence:RefSeq:NP_310177.1;product=protein YdfZ;protein_id=WP_000214712.1;transl_table=11
NZ_CP014522.1	RefSeq	gene	1655202	1656662	.	-	.	ID=gene1730;Name=AVR76_RS08355;gbkey=Gene;gene_biotype=protein_coding;locus_tag=AVR76_RS08355;old_locus_tag=AVR76_08345
NZ_CP014522.1	Protein Homology	CDS	1655202	1656662	.	-	0	ID=cds1699;Parent=gene1730;Dbxref=Genbank:WP_000526709.1;Name=WP_000526709.1;gbkey=CDS;inference=COORDINATES: similar to AA sequence:RefSeq:YP_002412544.1;product=mannitol dehydrogenase family protein;protein_id=WP_000526709.1;transl_table=11
NZ_CP014522.1	RefSeq	gene	1656751	1658118	.	-	.	ID=gene1731;Name=AVR76_RS08360;gbkey=Gene;gene_biotype=protein_coding;locus_tag=AVR76_RS08360;old_locus_tag=AVR76_08350
NZ_CP014522.1	Protein Homology	CDS	1656751	1658118	.	-	0	ID=cds1700;Parent=gene1731;Dbxref=Genbank:WP_000151247.1;Name=WP_000151247.1;gbkey=CDS;inference=COORDINATES: similar to AA sequence:RefSeq:WP_000151243.1;product=MFS transporter;protein_id=WP_000151247.1;transl_table=11
NZ_CP014522.1	RefSeq	gene	1658176	1659195	.	-	.	ID=gene1732;Name=AVR76_RS08365;gbkey=Gene;gene_biotype=protein_coding;locus_tag=AVR76_RS08365;old_locus_tag=AVR76_08355
NZ_CP014522.1	Protein Homology	CDS	1658176	1659195	.	-	0	ID=cds1701;Parent=gene1732;Dbxref=Genbank:WP_000836081.1;Name=WP_000836081.1;gbkey=CDS;inference=COORDINATES: similar to AA sequence:RefSeq:YP_002412598.1;product=Zn-dependent oxidoreductase;protein_id=WP_000836081.1;transl_table=11
NZ_CP014522.1	RefSeq	gene	1659207	1660421	.	-	.	ID=gene1733;Name=AVR76_RS08370;gbkey=Gene;gene_biotype=protein_coding;locus_tag=AVR76_RS08370;old_locus_tag=AVR76_08360
NZ_CP014522.1	Protein Homology	CDS	1659207	1660421	.	-	0	ID=cds1702;Parent=gene1733;Dbxref=Genbank:WP_001296083.1;Name=WP_001296083.1;Note=starvation-sensing protein%3B maybe involved in homoserine lactone degradation;gbkey=CDS;inference=COORDINATES: similar to AA sequence:RefSeq:WP_001625315.1;product=starvation-sensing protein RspA;protein_id=WP_001296083.1;transl_table=11
NZ_CP014522.1	RefSeq	gene	1660402	1660590	.	-	.	ID=gene1734;Name=AVR76_RS26655;gbkey=Gene;gene_biotype=protein_coding;locus_tag=AVR76_RS26655
NZ_CP014522.1	Protein Homology	CDS	1660402	1660590	.	-	0	ID=cds1703;Parent=gene1734;Dbxref=Genbank:WP_071550342.1;Name=WP_071550342.1;gbkey=CDS;inference=COORDINATES: similar to AA sequence:RefSeq:WP_001449104.1;product=hypothetical protein;protein_id=WP_071550342.1;transl_table=11
NZ_CP014522.1	RefSeq	gene	1660627	1660953	.	-	.	ID=gene1735;Name=AVR76_RS08375;gbkey=Gene;gene_biotype=protein_coding;locus_tag=AVR76_RS08375;old_locus_tag=AVR76_08365
NZ_CP014522.1	Protein Homology	CDS	1660627	1660953	.	-	0	ID=cds1704;Parent=gene1735;Dbxref=Genbank:WP_000598292.1;Name=WP_000598292.1;gbkey=CDS;inference=COORDINATES: similar to AA sequence:RefSeq:NP_416099.1;product=YnfA family protein;protein_id=WP_000598292.1;transl_table=11
NZ_CP014522.1	RefSeq	gene	1661088	1661429	.	+	.	ID=gene1736;Name=AVR76_RS08380;gbkey=Gene;gene_biotype=protein_coding;locus_tag=AVR76_RS08380;old_locus_tag=AVR76_08370
NZ_CP014522.1	Protein Homology	CDS	1661088	1661429	.	+	0	ID=cds1705;Parent=gene1736;Dbxref=Genbank:WP_000705204.1;Name=WP_000705204.1;gbkey=CDS;inference=COORDINATES: similar to AA sequence:RefSeq:YP_002412601.1;product=hypothetical protein;protein_id=WP_000705204.1;transl_table=11
NZ_CP014522.1	RefSeq	gene	1661464	1662024	.	+	.	ID=gene1737;Name=AVR76_RS08385;gbkey=Gene;gene_biotype=protein_coding;locus_tag=AVR76_RS08385;old_locus_tag=AVR76_08375
NZ_CP014522.1	Protein Homology	CDS	1661464	1662024	.	+	0	ID=cds1706;Parent=gene1737;Dbxref=Genbank:WP_001138584.1;Name=WP_001138584.1;Note=catalyzes the formation of N(1)- and N(8)-acetylspermidine from spermidine;gbkey=CDS;inference=COORDINATES: similar to AA sequence:RefSeq:YP_002412602.1;product=spermidine N1-acetyltransferase;protein_id=WP_001138584.1;transl_table=11
NZ_CP014522.1	RefSeq	gene	1662027	1662737	.	-	.	ID=gene1738;Name=AVR76_RS08390;gbkey=Gene;gene_biotype=protein_coding;locus_tag=AVR76_RS08390;old_locus_tag=AVR76_08380
NZ_CP014522.1	Protein Homology	CDS	1662027	1662737	.	-	0	ID=cds1707;Parent=gene1738;Dbxref=Genbank:WP_001296084.1;Name=WP_001296084.1;gbkey=CDS;inference=COORDINATES: similar to AA sequence:RefSeq:NP_416102.2;product=YnfC family lipoprotein;protein_id=WP_001296084.1;transl_table=11
NZ_CP014522.1	RefSeq	gene	1662845	1663150	.	+	.	ID=gene1739;Name=AVR76_RS08395;gbkey=Gene;gene_biotype=protein_coding;locus_tag=AVR76_RS08395;old_locus_tag=AVR76_08385
NZ_CP014522.1	Protein Homology	CDS	1662845	1663150	.	+	0	ID=cds1708;Parent=gene1739;Dbxref=Genbank:WP_001296085.1;Name=WP_001296085.1;gbkey=CDS;inference=COORDINATES: similar to AA sequence:RefSeq:YP_002412604.1;product=DUF1161 domain-containing protein;protein_id=WP_001296085.1;transl_table=11
NZ_CP014522.1	RefSeq	gene	1663349	1665775	.	+	.	ID=gene1740;Name=AVR76_RS08400;gbkey=Gene;gene_biotype=protein_coding;locus_tag=AVR76_RS08400;old_locus_tag=AVR76_08390
NZ_CP014522.1	Protein Homology	CDS	1663349	1665775	.	+	0	ID=cds1709;Parent=gene1740;Dbxref=Genbank:WP_000041660.1;Name=WP_000041660.1;gbkey=CDS;inference=COORDINATES: similar to AA sequence:RefSeq:YP_002412605.1;product=dimethyl sulfoxide reductase subunit A;protein_id=WP_000041660.1;transl_table=11
NZ_CP014522.1	RefSeq	gene	1665833	1666597	.	+	.	ID=gene1741;Name=AVR76_RS28190;gbkey=Gene;gene_biotype=protein_coding;locus_tag=AVR76_RS28190
NZ_CP014522.1	Protein Homology	CDS	1665833	1666597	.	+	0	ID=cds1710;Parent=gene1741;Dbxref=Genbank:WP_023141485.1;Name=WP_023141485.1;gbkey=CDS;inference=COORDINATES: similar to AA sequence:RefSeq:WP_015674921.1;product=Tat pathway signal sequence domain protein;protein_id=WP_023141485.1;transl_table=11
NZ_CP014522.1	RefSeq	pseudogene	1666594	1667405	.	+	.	ID=gene1742;Name=AVR76_RS28195;gbkey=Gene;gene_biotype=pseudogene;locus_tag=AVR76_RS28195;pseudo=true
NZ_CP014522.1	Protein Homology	CDS	1666594	1667405	.	+	0	ID=cds1711;Parent=gene1742;Note=frameshifted;gbkey=CDS;inference=COORDINATES: similar to AA sequence:RefSeq:WP_005022811.1;product=dibenzothiophene desulfurase;pseudo=true;transl_table=11
NZ_CP014522.1	RefSeq	gene	1667416	1668033	.	+	.	ID=gene1743;Name=AVR76_RS08410;gbkey=Gene;gene_biotype=protein_coding;locus_tag=AVR76_RS08410;old_locus_tag=AVR76_08400
NZ_CP014522.1	Protein Homology	CDS	1667416	1668033	.	+	0	ID=cds1712;Parent=gene1743;Dbxref=Genbank:WP_000213028.1;Name=WP_000213028.1;gbkey=CDS;inference=COORDINATES: similar to AA sequence:RefSeq:WP_000213046.1;product=dimethylsulfoxide reductase;protein_id=WP_000213028.1;transl_table=11
NZ_CP014522.1	RefSeq	gene	1668035	1668889	.	+	.	ID=gene1744;Name=AVR76_RS08415;gbkey=Gene;gene_biotype=protein_coding;locus_tag=AVR76_RS08415;old_locus_tag=AVR76_08405
NZ_CP014522.1	Protein Homology	CDS	1668035	1668889	.	+	0	ID=cds1713;Parent=gene1744;Dbxref=Genbank:WP_000526467.1;Name=WP_000526467.1;gbkey=CDS;inference=COORDINATES: similar to AA sequence:RefSeq:YP_002412608.1;product=dimethyl sulfoxide reductase anchor subunit;protein_id=WP_000526467.1;transl_table=11
NZ_CP014522.1	RefSeq	gene	1668932	1669546	.	+	.	ID=gene1745;Name=AVR76_RS08420;gbkey=Gene;gene_biotype=protein_coding;locus_tag=AVR76_RS08420;old_locus_tag=AVR76_08410
NZ_CP014522.1	Protein Homology	CDS	1668932	1669546	.	+	0	ID=cds1714;Parent=gene1745;Dbxref=Genbank:WP_000148693.1;Name=WP_000148693.1;gbkey=CDS;inference=COORDINATES: similar to AA sequence:RefSeq:NP_416108.2;product=Tat proofreading chaperone DmsD;protein_id=WP_000148693.1;transl_table=11
NZ_CP014522.1	RefSeq	gene	1669707	1670999	.	+	.	ID=gene1746;Name=AVR76_RS08425;gbkey=Gene;gene_biotype=protein_coding;locus_tag=AVR76_RS08425;old_locus_tag=AVR76_08415
NZ_CP014522.1	Protein Homology	CDS	1669707	1670999	.	+	0	ID=cds1715;Parent=gene1746;Dbxref=Genbank:WP_001296088.1;Name=WP_001296088.1;gbkey=CDS;inference=COORDINATES: similar to AA sequence:RefSeq:WP_001296088.1;product=voltage-gated ClC-type chloride channel ClcB;protein_id=WP_001296088.1;transl_table=11
NZ_CP014522.1	RefSeq	gene	1670952	1671647	.	-	.	ID=gene1747;Name=AVR76_RS08430;gbkey=Gene;gene_biotype=protein_coding;locus_tag=AVR76_RS08430;old_locus_tag=AVR76_08420
NZ_CP014522.1	Protein Homology	CDS	1670952	1671647	.	-	0	ID=cds1716;Parent=gene1747;Dbxref=Genbank:WP_000919226.1;Name=WP_000919226.1;gbkey=CDS;inference=COORDINATES: similar to AA sequence:RefSeq:YP_002412611.1;product=dethiobiotin synthase;protein_id=WP_000919226.1;transl_table=11
NZ_CP014522.1	RefSeq	gene	1671772	1672992	.	-	.	ID=gene1748;Name=AVR76_RS08435;gbkey=Gene;gene_biotype=protein_coding;locus_tag=AVR76_RS08435;old_locus_tag=AVR76_08425
NZ_CP014522.1	Protein Homology	CDS	1671772	1672992	.	-	0	ID=cds1717;Parent=gene1748;Dbxref=Genbank:WP_000225276.1;Name=WP_000225276.1;Note=mlc%2C controls the expression of genes involved in the phosphotransferase and phosphoenolpyruvate systems%2C regulates genes involved in the uptake of sugars;gbkey=CDS;inference=COORDINATES: similar to AA sequence:RefSeq:NP_310327.1;product=ROK family transcriptional regulator;protein_id=WP_000225276.1;transl_table=11
NZ_CP014522.1	RefSeq	gene	1673127	1674020	.	-	.	ID=gene1749;Name=AVR76_RS08440;gbkey=Gene;gene_biotype=protein_coding;locus_tag=AVR76_RS08440;old_locus_tag=AVR76_08430
NZ_CP014522.1	Protein Homology	CDS	1673127	1674020	.	-	0	ID=cds1718;Parent=gene1749;Dbxref=Genbank:WP_001019561.1;Name=WP_001019561.1;gbkey=CDS;inference=COORDINATES: similar to AA sequence:RefSeq:YP_002412613.1;product=LysR family transcriptional regulator;protein_id=WP_001019561.1;transl_table=11
NZ_CP014522.1	RefSeq	gene	1674127	1675380	.	+	.	ID=gene1750;Name=AVR76_RS08445;gbkey=Gene;gene_biotype=protein_coding;locus_tag=AVR76_RS08445;old_locus_tag=AVR76_08435
NZ_CP014522.1	Protein Homology	CDS	1674127	1675380	.	+	0	ID=cds1719;Parent=gene1750;Dbxref=Genbank:WP_000091813.1;Name=WP_000091813.1;gbkey=CDS;inference=COORDINATES: similar to AA sequence:RefSeq:NP_416113.1;product=MFS transporter;protein_id=WP_000091813.1;transl_table=11
NZ_CP014522.1	RefSeq	gene	1675777	1676112	.	+	.	ID=gene1751;Name=AVR76_RS08450;gbkey=Gene;gene_biotype=protein_coding;locus_tag=AVR76_RS08450;old_locus_tag=AVR76_08440
NZ_CP014522.1	Protein Homology	CDS	1675777	1676112	.	+	0	ID=cds1720;Parent=gene1751;Dbxref=Genbank:WP_000743943.1;Name=WP_000743943.1;Note=required for growth and survival under moderately acid conditions;gbkey=CDS;inference=COORDINATES: similar to AA sequence:RefSeq:WP_000743942.1;product=acid shock protein;protein_id=WP_000743943.1;transl_table=11
NZ_CP014522.1	RefSeq	gene	1676205	1676288	.	+	.	ID=gene1752;Name=AVR76_RS08455;gbkey=Gene;gene_biotype=protein_coding;locus_tag=AVR76_RS08455;old_locus_tag=AVR76_08445
NZ_CP014522.1	Protein Homology	CDS	1676205	1676288	.	+	0	ID=cds1721;Parent=gene1752;Dbxref=Genbank:WP_000233090.1;Name=WP_000233090.1;gbkey=CDS;inference=COORDINATES: similar to AA sequence:RefSeq:YP_001165320.1;product=hypothetical protein;protein_id=WP_000233090.1;transl_table=11
NZ_CP014522.1	RefSeq	gene	1676388	1677209	.	+	.	ID=gene1753;Name=AVR76_RS08460;gbkey=Gene;gene_biotype=protein_coding;locus_tag=AVR76_RS08460;old_locus_tag=AVR76_08450
NZ_CP014522.1	Protein Homology	CDS	1676388	1677209	.	+	0	ID=cds1722;Parent=gene1753;Dbxref=Genbank:WP_001260849.1;Name=WP_001260849.1;gbkey=CDS;inference=COORDINATES: similar to AA sequence:RefSeq:NP_416115.1;product=serine protease;protein_id=WP_001260849.1;transl_table=11
NZ_CP014522.1	RefSeq	gene	1677248	1677577	.	-	.	ID=gene1754;Name=AVR76_RS08465;gbkey=Gene;gene_biotype=protein_coding;locus_tag=AVR76_RS08465;old_locus_tag=AVR76_08455
NZ_CP014522.1	Protein Homology	CDS	1677248	1677577	.	-	0	ID=cds1723;Parent=gene1754;Dbxref=Genbank:WP_000046661.1;Name=WP_000046661.1;gbkey=CDS;inference=COORDINATES: similar to AA sequence:RefSeq:NP_310332.1;product=spermidine export protein MdtI;protein_id=WP_000046661.1;transl_table=11
NZ_CP014522.1	RefSeq	gene	1677564	1677929	.	-	.	ID=gene1755;Name=AVR76_RS08470;gbkey=Gene;gene_biotype=protein_coding;locus_tag=AVR76_RS08470;old_locus_tag=AVR76_08460
NZ_CP014522.1	Protein Homology	CDS	1677564	1677929	.	-	0	ID=cds1724;Parent=gene1755;Dbxref=Genbank:WP_000276149.1;Name=WP_000276149.1;gbkey=CDS;inference=COORDINATES: similar to AA sequence:RefSeq:NP_310333.1;product=multidrug transporter subunit MdtJ;protein_id=WP_000276149.1;transl_table=11
NZ_CP014522.1	RefSeq	gene	1678341	1679375	.	+	.	ID=gene1756;Name=tqsA;gbkey=Gene;gene=tqsA;gene_biotype=protein_coding;locus_tag=AVR76_RS08475;old_locus_tag=AVR76_08465
NZ_CP014522.1	Protein Homology	CDS	1678341	1679375	.	+	0	ID=cds1725;Parent=gene1756;Dbxref=Genbank:WP_001118215.1;Name=WP_001118215.1;Note=transport of quorum-sensing signal%3B mutations in this gene alters the transport of the quorum-sensing signal autoinducer 2 (AI-2) which affects expression of a large number of genes;gbkey=CDS;gene=tqsA;inference=COORDINATES: similar to AA sequence:RefSeq:NP_416118.1;product=AI-2 transporter TqsA;protein_id=WP_001118215.1;transl_table=11
NZ_CP014522.1	RefSeq	gene	1679400	1680788	.	-	.	ID=gene1757;Name=AVR76_RS08480;gbkey=Gene;gene_biotype=protein_coding;locus_tag=AVR76_RS08480;old_locus_tag=AVR76_08470
NZ_CP014522.1	Protein Homology	CDS	1679400	1680788	.	-	0	ID=cds1726;Parent=gene1757;Dbxref=Genbank:WP_000014031.1;Name=WP_000014031.1;gbkey=CDS;inference=COORDINATES: similar to AA sequence:RefSeq:WP_000014033.1;product=NAD(P)(+) transhydrogenase (Re/Si-specific) subunit beta;protein_id=WP_000014031.1;transl_table=11
NZ_CP014522.1	RefSeq	gene	1680799	1682331	.	-	.	ID=gene1758;Name=AVR76_RS08485;gbkey=Gene;gene_biotype=protein_coding;locus_tag=AVR76_RS08485;old_locus_tag=AVR76_08475
NZ_CP014522.1	Protein Homology	CDS	1680799	1682331	.	-	0	ID=cds1727;Parent=gene1758;Dbxref=Genbank:WP_001296090.1;Name=WP_001296090.1;gbkey=CDS;inference=COORDINATES: similar to AA sequence:RefSeq:NP_416120.1;product=NAD(P)(+) transhydrogenase (Re/Si-specific) subunit alpha;protein_id=WP_001296090.1;transl_table=11
NZ_CP014522.1	RefSeq	gene	1682855	1683799	.	+	.	ID=gene1759;Name=AVR76_RS08490;gbkey=Gene;gene_biotype=protein_coding;locus_tag=AVR76_RS08490;old_locus_tag=AVR76_08480
NZ_CP014522.1	Protein Homology	CDS	1682855	1683799	.	+	0	ID=cds1728;Parent=gene1759;Dbxref=Genbank:WP_000769322.1;Name=WP_000769322.1;gbkey=CDS;inference=COORDINATES: similar to AA sequence:RefSeq:NP_310337.1;product=DUF1471 domain-containing protein;protein_id=WP_000769322.1;transl_table=11
NZ_CP014522.1	RefSeq	gene	1683872	1684006	.	+	.	ID=gene1760;Name=AVR76_RS26660;gbkey=Gene;gene_biotype=protein_coding;locus_tag=AVR76_RS26660
NZ_CP014522.1	Protein Homology	CDS	1683872	1684006	.	+	0	ID=cds1729;Parent=gene1760;Dbxref=Genbank:WP_001327662.1;Name=WP_001327662.1;gbkey=CDS;inference=COORDINATES: similar to AA sequence:RefSeq:WP_001325126.1;product=hypothetical protein;protein_id=WP_001327662.1;transl_table=11
NZ_CP014522.1	RefSeq	gene	1683985	1685367	.	+	.	ID=gene1761;Name=AVR76_RS08495;gbkey=Gene;gene_biotype=protein_coding;locus_tag=AVR76_RS08495;old_locus_tag=AVR76_08485
NZ_CP014522.1	Protein Homology	CDS	1683985	1685367	.	+	0	ID=cds1730;Parent=gene1761;Dbxref=Genbank:WP_000412379.1;Name=WP_000412379.1;gbkey=CDS;inference=COORDINATES: similar to AA sequence:RefSeq:NP_416122.1;product=arginine/ornithine antiporter transporter;protein_id=WP_000412379.1;transl_table=11
NZ_CP014522.1	RefSeq	gene	1685404	1686126	.	+	.	ID=gene1762;Name=AVR76_RS08500;gbkey=Gene;gene_biotype=protein_coding;locus_tag=AVR76_RS08500;old_locus_tag=AVR76_08490
NZ_CP014522.1	Protein Homology	CDS	1685404	1686126	.	+	0	ID=cds1731;Parent=gene1762;Dbxref=Genbank:WP_000520812.1;Name=WP_000520812.1;gbkey=CDS;inference=COORDINATES: similar to AA sequence:RefSeq:NP_310339.1;product=dihydrofolate reductase FolM;protein_id=WP_000520812.1;transl_table=11
NZ_CP014522.1	RefSeq	gene	1686123	1686458	.	-	.	ID=gene1763;Name=AVR76_RS08505;gbkey=Gene;gene_biotype=protein_coding;locus_tag=AVR76_RS08505;old_locus_tag=AVR76_08495
NZ_CP014522.1	Protein Homology	CDS	1686123	1686458	.	-	0	ID=cds1732;Parent=gene1763;Dbxref=Genbank:WP_000524861.1;Name=WP_000524861.1;gbkey=CDS;inference=COORDINATES: similar to AA sequence:RefSeq:YP_002412626.1;product=GlpM family protein;protein_id=WP_000524861.1;transl_table=11
NZ_CP014522.1	RefSeq	gene	1686587	1687306	.	+	.	ID=gene1764;Name=AVR76_RS08510;gbkey=Gene;gene_biotype=protein_coding;locus_tag=AVR76_RS08510;old_locus_tag=AVR76_08500
NZ_CP014522.1	Protein Homology	CDS	1686587	1687306	.	+	0	ID=cds1733;Parent=gene1764;Dbxref=Genbank:WP_001296091.1;Name=WP_001296091.1;gbkey=CDS;inference=COORDINATES: similar to AA sequence:RefSeq:NP_416125.2;product=DNA-binding response regulator;protein_id=WP_001296091.1;transl_table=11
NZ_CP014522.1	RefSeq	pseudogene	1687310	1688610	.	+	.	ID=gene1765;Name=AVR76_RS08515;gbkey=Gene;gene_biotype=pseudogene;locus_tag=AVR76_RS08515;old_locus_tag=AVR76_08505;pseudo=true
NZ_CP014522.1	Protein Homology	CDS	1687310	1688610	.	+	0	ID=cds1734;Parent=gene1765;Note=frameshifted;gbkey=CDS;inference=COORDINATES: similar to AA sequence:RefSeq:YP_002412628.1;product=two-component system sensor histidine kinase RstB;pseudo=true;transl_table=11
NZ_CP014522.1	RefSeq	gene	1688686	1689615	.	+	.	ID=gene1766;Name=AVR76_RS08520;gbkey=Gene;gene_biotype=protein_coding;locus_tag=AVR76_RS08520;old_locus_tag=AVR76_08510
NZ_CP014522.1	Protein Homology	CDS	1688686	1689615	.	+	0	ID=cds1735;Parent=gene1766;Dbxref=Genbank:WP_001531721.1;Name=WP_001531721.1;gbkey=CDS;inference=COORDINATES: similar to AA sequence:RefSeq:NP_310343.1;product=DNA replication terminus site-binding protein;protein_id=WP_001531721.1;transl_table=11
NZ_CP014522.1	RefSeq	gene	1689612	1691015	.	-	.	ID=gene1767;Name=AVR76_RS08525;gbkey=Gene;gene_biotype=protein_coding;locus_tag=AVR76_RS08525;old_locus_tag=AVR76_08515
NZ_CP014522.1	Protein Homology	CDS	1689612	1691015	.	-	0	ID=cds1736;Parent=gene1767;Dbxref=Genbank:WP_001099099.1;Name=WP_001099099.1;gbkey=CDS;inference=COORDINATES: similar to AA sequence:RefSeq:WP_001099101.1;product=class II fumarate hydratase;protein_id=WP_001099099.1;transl_table=11
NZ_CP014522.1	RefSeq	gene	1691158	1692804	.	-	.	ID=gene1768;Name=AVR76_RS08530;gbkey=Gene;gene_biotype=protein_coding;locus_tag=AVR76_RS08530;old_locus_tag=AVR76_08520
NZ_CP014522.1	Protein Homology	CDS	1691158	1692804	.	-	0	ID=cds1737;Parent=gene1768;Dbxref=Genbank:WP_000066622.1;Name=WP_000066622.1;Note=catalyzes the formation of malate from fumerate;gbkey=CDS;inference=COORDINATES: similar to AA sequence:RefSeq:WP_000066594.1;product=fumarate hydratase;protein_id=WP_000066622.1;transl_table=11
NZ_CP014522.1	RefSeq	gene	1693003	1694178	.	+	.	ID=gene1769;Name=AVR76_RS08535;gbkey=Gene;gene_biotype=protein_coding;locus_tag=AVR76_RS08535;old_locus_tag=AVR76_08525
NZ_CP014522.1	Protein Homology	CDS	1693003	1694178	.	+	0	ID=cds1738;Parent=gene1769;Dbxref=Genbank:WP_001170641.1;Name=WP_001170641.1;Note=catalyzes the formation of of fructose 6-phosphate from mannose 6-phosphate;gbkey=CDS;inference=COORDINATES: similar to AA sequence:RefSeq:NP_416130.3;product=mannose-6-phosphate isomerase;protein_id=WP_001170641.1;transl_table=11
NZ_CP014522.1	RefSeq	gene	1694279	1695787	.	+	.	ID=gene1770;Name=AVR76_RS08540;gbkey=Gene;gene_biotype=protein_coding;locus_tag=AVR76_RS08540;old_locus_tag=AVR76_08530
NZ_CP014522.1	Protein Homology	CDS	1694279	1695787	.	+	0	ID=cds1739;Parent=gene1770;Dbxref=Genbank:WP_001043375.1;Name=WP_001043375.1;gbkey=CDS;inference=COORDINATES: similar to AA sequence:RefSeq:NP_310347.1;product=DUF945 domain-containing protein;protein_id=WP_001043375.1;transl_table=11
NZ_CP014522.1	RefSeq	gene	1695832	1696878	.	-	.	ID=gene1771;Name=AVR76_RS08545;gbkey=Gene;gene_biotype=protein_coding;locus_tag=AVR76_RS08545;old_locus_tag=AVR76_08535
NZ_CP014522.1	Protein Homology	CDS	1695832	1696878	.	-	0	ID=cds1740;Parent=gene1771;Dbxref=Genbank:WP_015674922.1;Name=WP_015674922.1;gbkey=CDS;inference=COORDINATES: similar to AA sequence:RefSeq:WP_015674922.1;product=glucuronide uptake porin UidC;protein_id=WP_015674922.1;transl_table=11
NZ_CP014522.1	RefSeq	gene	1696865	1697098	.	-	.	ID=gene1772;Name=AVR76_RS08550;gbkey=Gene;gene_biotype=protein_coding;locus_tag=AVR76_RS08550;old_locus_tag=AVR76_08540
NZ_CP014522.1	Protein Homology	CDS	1696865	1697098	.	-	0	ID=cds1741;Parent=gene1772;Dbxref=Genbank:WP_001531723.1;Name=WP_001531723.1;gbkey=CDS;inference=COORDINATES: similar to AA sequence:RefSeq:WP_001531723.1;product=hypothetical protein;protein_id=WP_001531723.1;transl_table=11
NZ_CP014522.1	RefSeq	gene	1697137	1698510	.	-	.	ID=gene1773;Name=AVR76_RS08555;gbkey=Gene;gene_biotype=protein_coding;locus_tag=AVR76_RS08555;old_locus_tag=AVR76_08545
NZ_CP014522.1	Protein Homology	CDS	1697137	1698510	.	-	0	ID=cds1742;Parent=gene1773;Dbxref=Genbank:WP_001075832.1;Name=WP_001075832.1;gbkey=CDS;inference=COORDINATES: similar to AA sequence:RefSeq:NP_310350.1;product=glucuronide transporter;protein_id=WP_001075832.1;transl_table=11
NZ_CP014522.1	RefSeq	gene	1698507	1700318	.	-	.	ID=gene1774;Name=AVR76_RS08560;gbkey=Gene;gene_biotype=protein_coding;locus_tag=AVR76_RS08560;old_locus_tag=AVR76_08550
NZ_CP014522.1	Protein Homology	CDS	1698507	1700318	.	-	0	ID=cds1743;Parent=gene1774;Dbxref=Genbank:WP_000945867.1;Name=WP_000945867.1;gbkey=CDS;inference=COORDINATES: similar to AA sequence:RefSeq:NP_416134.1;product=beta-glucuronidase;protein_id=WP_000945867.1;transl_table=11
NZ_CP014522.1	RefSeq	gene	1700708	1701298	.	-	.	ID=gene1775;Name=AVR76_RS08565;gbkey=Gene;gene_biotype=protein_coding;locus_tag=AVR76_RS08565;old_locus_tag=AVR76_08555
NZ_CP014522.1	Protein Homology	CDS	1700708	1701298	.	-	0	ID=cds1744;Parent=gene1775;Dbxref=Genbank:WP_000969092.1;Name=WP_000969092.1;gbkey=CDS;inference=COORDINATES: similar to AA sequence:RefSeq:NP_310353.1;product=TetR family transcriptional regulator;protein_id=WP_000969092.1;transl_table=11
NZ_CP014522.1	RefSeq	gene	1701527	1702294	.	-	.	ID=gene1776;Name=AVR76_RS08570;gbkey=Gene;gene_biotype=protein_coding;locus_tag=AVR76_RS08570;old_locus_tag=AVR76_08560
NZ_CP014522.1	Protein Homology	CDS	1701527	1702294	.	-	0	ID=cds1745;Parent=gene1776;Dbxref=Genbank:WP_000483358.1;Name=WP_000483358.1;Note=Acts on the hydroxyl group at position 7 of the steroid frame;gbkey=CDS;inference=COORDINATES: similar to AA sequence:RefSeq:YP_002412638.1;product=7-alpha-hydroxysteroid dehydrogenase;protein_id=WP_000483358.1;transl_table=11
NZ_CP014522.1	RefSeq	gene	1702406	1703434	.	-	.	ID=gene1777;Name=AVR76_RS08575;gbkey=Gene;gene_biotype=protein_coding;locus_tag=AVR76_RS08575;old_locus_tag=AVR76_08565
NZ_CP014522.1	Protein Homology	CDS	1702406	1703434	.	-	0	ID=cds1746;Parent=gene1777;Dbxref=Genbank:WP_000179502.1;Name=WP_000179502.1;Note=regulates malXY which are involved in maltose-glucose transport;gbkey=CDS;inference=COORDINATES: similar to AA sequence:RefSeq:NP_310355.1;product=Mal regulon transcriptional regulator MalI;protein_id=WP_000179502.1;transl_table=11
NZ_CP014522.1	RefSeq	gene	1703609	1705201	.	+	.	ID=gene1778;Name=AVR76_RS08580;gbkey=Gene;gene_biotype=protein_coding;locus_tag=AVR76_RS08580;old_locus_tag=AVR76_08570
NZ_CP014522.1	Protein Homology	CDS	1703609	1705201	.	+	0	ID=cds1747;Parent=gene1778;Dbxref=Genbank:WP_000125586.1;Name=WP_000125586.1;Note=phosphoenolpyruvate-dependent sugar phosphotransferase system (PTS)%3B catalyzes the phosphorylation of maltose and glucose concomitant with their translocation across the cell membrane%3B component IIB catalyzes the phosphorylation of the sugar molecule%3B IIC forms the translocation channel and contains the substrate specific binding site;gbkey=CDS;inference=COORDINATES: similar to AA sequence:RefSeq:YP_002412640.1;product=PTS maltose transporter subunit IICB;protein_id=WP_000125586.1;transl_table=11
NZ_CP014522.1	RefSeq	gene	1705211	1706383	.	+	.	ID=gene1779;Name=AVR76_RS08585;gbkey=Gene;gene_biotype=protein_coding;locus_tag=AVR76_RS08585;old_locus_tag=AVR76_08575
NZ_CP014522.1	Protein Homology	CDS	1705211	1706383	.	+	0	ID=cds1748;Parent=gene1779;Dbxref=Genbank:WP_000459358.1;Name=WP_000459358.1;Note=catalyzes the formation of homocysteine and pyruvate from cystathionine%3B also acts a a negative regulator for the mal regulon but interacting with the transcriptional activator MalT;gbkey=CDS;inference=COORDINATES: similar to AA sequence:RefSeq:WP_000459377.1;product=pyridoxal phosphate-dependent aminotransferase;protein_id=WP_000459358.1;transl_table=11
NZ_CP014522.1	RefSeq	gene	1706487	1707488	.	+	.	ID=gene1780;Name=AVR76_RS08590;gbkey=Gene;gene_biotype=protein_coding;locus_tag=AVR76_RS08590;old_locus_tag=AVR76_08580
NZ_CP014522.1	Protein Homology	CDS	1706487	1707488	.	+	0	ID=cds1749;Parent=gene1780;Dbxref=Genbank:WP_000567530.1;Name=WP_000567530.1;gbkey=CDS;inference=COORDINATES: similar to AA sequence:RefSeq:NP_310358.1;product=adenosine deaminase;protein_id=WP_000567530.1;transl_table=11
NZ_CP014522.1	RefSeq	gene	1707524	1708564	.	-	.	ID=gene1781;Name=AVR76_RS08595;gbkey=Gene;gene_biotype=protein_coding;locus_tag=AVR76_RS08595;old_locus_tag=AVR76_08585
NZ_CP014522.1	Protein Homology	CDS	1707524	1708564	.	-	0	ID=cds1750;Parent=gene1781;Dbxref=Genbank:WP_001282552.1;Name=WP_001282552.1;gbkey=CDS;inference=COORDINATES: similar to AA sequence:RefSeq:NP_310359.2;product=oxidoreductase;protein_id=WP_001282552.1;transl_table=11
NZ_CP014522.1	RefSeq	gene	1708807	1708932	.	+	.	ID=gene1782;Name=AVR76_RS08600;gbkey=Gene;gene_biotype=protein_coding;locus_tag=AVR76_RS08600;old_locus_tag=AVR76_08590
NZ_CP014522.1	Protein Homology	CDS	1708807	1708932	.	+	0	ID=cds1751;Parent=gene1782;Dbxref=Genbank:WP_001296096.1;Name=WP_001296096.1;gbkey=CDS;inference=COORDINATES: similar to AA sequence:RefSeq:NP_310360.1;product=division septum protein Blr;protein_id=WP_001296096.1;transl_table=11
NZ_CP014522.1	RefSeq	pseudogene	1709021	1709283	.	+	.	ID=gene1783;Name=AVR76_RS26665;gbkey=Gene;gene_biotype=pseudogene;locus_tag=AVR76_RS26665;pseudo=true
NZ_CP014522.1	Protein Homology	CDS	1709021	1709283	.	+	0	ID=cds1752;Parent=gene1783;Note=frameshifted;gbkey=CDS;inference=COORDINATES: similar to AA sequence:RefSeq:WP_001307819.1;product=hypothetical protein;pseudo=true;transl_table=11
NZ_CP014522.1	RefSeq	gene	1709204	1709419	.	+	.	ID=gene1784;Name=AVR76_RS08605;gbkey=Gene;gene_biotype=protein_coding;locus_tag=AVR76_RS08605;old_locus_tag=AVR76_08595
NZ_CP014522.1	Protein Homology	CDS	1709204	1709419	.	+	0	ID=cds1753;Parent=gene1784;Dbxref=Genbank:WP_039066110.1;Name=WP_039066110.1;Note=YdgT%3B in E. coli%2C when complexed with H-NS or StpA binds a 26 base-pair DNA sequence of oriC%3B seems to play a role in optimizing the activity of oriC%3B non-essential%3B Hha protein paralog%3B in an hha mutant background%2C cnu is overexpressed and can compensate hha-induced phenotypes;gbkey=CDS;inference=COORDINATES: similar to AA sequence:RefSeq:NP_310361.1;product=nucleoid-associated protein;protein_id=WP_039066110.1;transl_table=11
NZ_CP014522.1	RefSeq	gene	1709505	1709945	.	+	.	ID=gene1785;Name=AVR76_RS08610;gbkey=Gene;gene_biotype=protein_coding;locus_tag=AVR76_RS08610;old_locus_tag=AVR76_08600
NZ_CP014522.1	Protein Homology	CDS	1709505	1709945	.	+	0	ID=cds1754;Parent=gene1785;Dbxref=Genbank:WP_000214176.1;Name=WP_000214176.1;gbkey=CDS;inference=COORDINATES: similar to AA sequence:RefSeq:NP_416143.2;product=membrane protein;protein_id=WP_000214176.1;transl_table=11
NZ_CP014522.1	RefSeq	gene	1710022	1710603	.	+	.	ID=gene1786;Name=AVR76_RS08615;gbkey=Gene;gene_biotype=protein_coding;locus_tag=AVR76_RS08615;old_locus_tag=AVR76_08605
NZ_CP014522.1	Protein Homology	CDS	1710022	1710603	.	+	0	ID=cds1755;Parent=gene1786;Dbxref=Genbank:WP_000133193.1;Name=WP_000133193.1;gbkey=CDS;inference=COORDINATES: similar to AA sequence:RefSeq:WP_017456621.1;product=electron transport complex subunit A;protein_id=WP_000133193.1;transl_table=11
NZ_CP014522.1	RefSeq	gene	1710603	1711181	.	+	.	ID=gene1787;Name=AVR76_RS08620;gbkey=Gene;gene_biotype=protein_coding;locus_tag=AVR76_RS08620;old_locus_tag=AVR76_08610
NZ_CP014522.1	Protein Homology	CDS	1710603	1711181	.	+	0	ID=cds1756;Parent=gene1787;Dbxref=Genbank:WP_000991797.1;Name=WP_000991797.1;gbkey=CDS;inference=COORDINATES: similar to AA sequence:RefSeq:NP_310364.1;product=electron transport complex subunit RsxB;protein_id=WP_000991797.1;transl_table=11
NZ_CP014522.1	RefSeq	gene	1711174	1713594	.	+	.	ID=gene1788;Name=AVR76_RS08625;gbkey=Gene;gene_biotype=protein_coding;locus_tag=AVR76_RS08625;old_locus_tag=AVR76_08615
NZ_CP014522.1	Protein Homology	CDS	1711174	1713594	.	+	0	ID=cds1757;Parent=gene1788;Dbxref=Genbank:WP_000915728.1;Name=WP_000915728.1;gbkey=CDS;inference=COORDINATES: similar to AA sequence:RefSeq:WP_000915728.1;product=electron transport complex subunit RsxC;protein_id=WP_000915728.1;transl_table=11
NZ_CP014522.1	RefSeq	pseudogene	1713595	1714652	.	+	.	ID=gene1789;Name=AVR76_RS08630;gbkey=Gene;gene_biotype=pseudogene;locus_tag=AVR76_RS08630;old_locus_tag=AVR76_08620;pseudo=true
NZ_CP014522.1	Protein Homology	CDS	1713595	1714652	.	+	0	ID=cds1758;Parent=gene1789;Note=frameshifted;gbkey=CDS;inference=COORDINATES: similar to AA sequence:RefSeq:NP_310366.1;product=electron transport complex subunit RsxD;pseudo=true;transl_table=11
NZ_CP014522.1	RefSeq	gene	1714656	1715276	.	+	.	ID=gene1790;Name=AVR76_RS08635;gbkey=Gene;gene_biotype=protein_coding;locus_tag=AVR76_RS08635;old_locus_tag=AVR76_08625
NZ_CP014522.1	Protein Homology	CDS	1714656	1715276	.	+	0	ID=cds1759;Parent=gene1790;Dbxref=Genbank:WP_000920791.1;Name=WP_000920791.1;gbkey=CDS;inference=COORDINATES: similar to AA sequence:RefSeq:NP_416148.1;product=electron transport complex subunit RsxG;protein_id=WP_000920791.1;transl_table=11
NZ_CP014522.1	RefSeq	gene	1715280	1715975	.	+	.	ID=gene1791;Name=AVR76_RS08640;gbkey=Gene;gene_biotype=protein_coding;locus_tag=AVR76_RS08640;old_locus_tag=AVR76_08630
NZ_CP014522.1	Protein Homology	CDS	1715280	1715975	.	+	0	ID=cds1760;Parent=gene1791;Dbxref=Genbank:WP_001289646.1;Name=WP_001289646.1;gbkey=CDS;inference=COORDINATES: similar to AA sequence:RefSeq:NP_310368.1;product=electron transporter RsxE;protein_id=WP_001289646.1;transl_table=11
NZ_CP014522.1	RefSeq	gene	1715975	1716610	.	+	.	ID=gene1792;Name=AVR76_RS08645;gbkey=Gene;gene_biotype=protein_coding;locus_tag=AVR76_RS08645;old_locus_tag=AVR76_08635
NZ_CP014522.1	Protein Homology	CDS	1715975	1716610	.	+	0	ID=cds1761;Parent=gene1792;Dbxref=Genbank:WP_001030342.1;Name=WP_001030342.1;gbkey=CDS;inference=COORDINATES: similar to AA sequence:RefSeq:NP_416150.1;product=endonuclease III;protein_id=WP_001030342.1;transl_table=11
NZ_CP014522.1	RefSeq	gene	1716738	1716938	.	+	.	ID=gene1793;Name=AVR76_RS08650;gbkey=Gene;gene_biotype=protein_coding;locus_tag=AVR76_RS08650;old_locus_tag=AVR76_08640
NZ_CP014522.1	Protein Homology	CDS	1716738	1716938	.	+	0	ID=cds1762;Parent=gene1793;Dbxref=Genbank:WP_001197995.1;Name=WP_001197995.1;gbkey=CDS;inference=COORDINATES: similar to AA sequence:RefSeq:NP_944545.1;product=hypothetical protein;protein_id=WP_001197995.1;transl_table=11
NZ_CP014522.1	RefSeq	gene	1717221	1718723	.	+	.	ID=gene1794;Name=AVR76_RS08655;gbkey=Gene;gene_biotype=protein_coding;locus_tag=AVR76_RS08655;old_locus_tag=AVR76_08645
NZ_CP014522.1	Protein Homology	CDS	1717221	1718723	.	+	0	ID=cds1763;Parent=gene1794;Dbxref=Genbank:WP_000100937.1;Name=WP_000100937.1;gbkey=CDS;inference=COORDINATES: similar to AA sequence:RefSeq:NP_310370.1;product=dipeptide and tripeptide permease A;protein_id=WP_000100937.1;transl_table=11
NZ_CP014522.1	RefSeq	gene	1718829	1719434	.	+	.	ID=gene1795;Name=AVR76_RS08660;gbkey=Gene;gene_biotype=protein_coding;locus_tag=AVR76_RS08660;old_locus_tag=AVR76_08650
NZ_CP014522.1	Protein Homology	CDS	1718829	1719434	.	+	0	ID=cds1764;Parent=gene1795;Dbxref=Genbank:WP_000765749.1;Name=WP_000765749.1;gbkey=CDS;inference=COORDINATES: similar to AA sequence:RefSeq:NP_310371.1;product=glutathione S-transferase;protein_id=WP_000765749.1;transl_table=11
NZ_CP014522.1	RefSeq	gene	1719478	1720341	.	-	.	ID=gene1796;Name=AVR76_RS08665;gbkey=Gene;gene_biotype=protein_coding;locus_tag=AVR76_RS08665;old_locus_tag=AVR76_08655
NZ_CP014522.1	Protein Homology	CDS	1719478	1720341	.	-	0	ID=cds1765;Parent=gene1796;Dbxref=Genbank:WP_000977238.1;Name=WP_000977238.1;gbkey=CDS;inference=COORDINATES: similar to AA sequence:RefSeq:NP_310372.1;product=pyridoxamine kinase;protein_id=WP_000977238.1;transl_table=11
NZ_CP014522.1	RefSeq	gene	1720400	1721674	.	-	.	ID=gene1797;Name=AVR76_RS08670;gbkey=Gene;gene_biotype=protein_coding;locus_tag=AVR76_RS08670;old_locus_tag=AVR76_08660
NZ_CP014522.1	Protein Homology	CDS	1720400	1721674	.	-	0	ID=cds1766;Parent=gene1797;Dbxref=Genbank:WP_001295400.1;Name=WP_001295400.1;gbkey=CDS;inference=COORDINATES: similar to AA sequence:RefSeq:NP_310373.1;product=tyrosine--tRNA ligase;protein_id=WP_001295400.1;transl_table=11
NZ_CP014522.1	RefSeq	gene	1721803	1722459	.	-	.	ID=gene1798;Name=AVR76_RS08675;gbkey=Gene;gene_biotype=protein_coding;locus_tag=AVR76_RS08675;old_locus_tag=AVR76_08665
NZ_CP014522.1	Protein Homology	CDS	1721803	1722459	.	-	0	ID=cds1767;Parent=gene1798;Dbxref=Genbank:WP_001282319.1;Name=WP_001282319.1;gbkey=CDS;inference=COORDINATES: similar to AA sequence:RefSeq:WP_005127173.1;product=pyridoxine/pyridoxamine 5'-phosphate oxidase;protein_id=WP_001282319.1;transl_table=11
NZ_CP014522.1	RefSeq	gene	1722518	1722847	.	-	.	ID=gene1799;Name=AVR76_RS08680;gbkey=Gene;gene_biotype=protein_coding;locus_tag=AVR76_RS08680;old_locus_tag=AVR76_08670
NZ_CP014522.1	Protein Homology	CDS	1722518	1722847	.	-	0	ID=cds1768;Parent=gene1799;Dbxref=Genbank:WP_000061974.1;Name=WP_000061974.1;Note=MliC%3B membrane-bound lysozyme inhibitor of c-type lysozyme;gbkey=CDS;inference=COORDINATES: similar to AA sequence:RefSeq:YP_002412659.1;product=lysozyme inhibitor;protein_id=WP_000061974.1;transl_table=11
NZ_CP014522.1	RefSeq	gene	1722945	1724054	.	-	.	ID=gene1800;Name=AVR76_RS08685;gbkey=Gene;gene_biotype=protein_coding;locus_tag=AVR76_RS08685;old_locus_tag=AVR76_08675
NZ_CP014522.1	Protein Homology	CDS	1722945	1724054	.	-	0	ID=cds1769;Parent=gene1800;Dbxref=Genbank:WP_000835082.1;Name=WP_000835082.1;gbkey=CDS;inference=COORDINATES: similar to AA sequence:RefSeq:YP_002412660.1;product=anhydro-N-acetylmuramic acid kinase;protein_id=WP_000835082.1;transl_table=11
NZ_CP014522.1	RefSeq	gene	1724328	1724795	.	+	.	ID=gene1801;Name=AVR76_RS08690;gbkey=Gene;gene_biotype=protein_coding;locus_tag=AVR76_RS08690;old_locus_tag=AVR76_08680
NZ_CP014522.1	Protein Homology	CDS	1724328	1724795	.	+	0	ID=cds1770;Parent=gene1801;Dbxref=Genbank:WP_000597201.1;Name=WP_000597201.1;gbkey=CDS;inference=COORDINATES: similar to AA sequence:RefSeq:NP_310377.1;product=outer membrane lipoprotein SlyB;protein_id=WP_000597201.1;transl_table=11
NZ_CP014522.1	RefSeq	gene	1724842	1725276	.	-	.	ID=gene1802;Name=AVR76_RS08695;gbkey=Gene;gene_biotype=protein_coding;locus_tag=AVR76_RS08695;old_locus_tag=AVR76_08685
NZ_CP014522.1	Protein Homology	CDS	1724842	1725276	.	-	0	ID=cds1771;Parent=gene1802;Dbxref=Genbank:WP_000445640.1;Name=WP_000445640.1;Note=Transcription regulator that can both activate or repress expression;gbkey=CDS;inference=COORDINATES: similar to AA sequence:RefSeq:YP_002412662.1;product=SlyA family transcriptional regulator;protein_id=WP_000445640.1;transl_table=11
NZ_CP014522.1	RefSeq	gene	1725477	1725713	.	+	.	ID=gene1803;Name=AVR76_RS08700;gbkey=Gene;gene_biotype=protein_coding;locus_tag=AVR76_RS08700;old_locus_tag=AVR76_08690
NZ_CP014522.1	Protein Homology	CDS	1725477	1725713	.	+	0	ID=cds1772;Parent=gene1803;Dbxref=Genbank:WP_000670994.1;Name=WP_000670994.1;gbkey=CDS;inference=COORDINATES: similar to AA sequence:RefSeq:NP_310379.1;product=DUF1656 domain-containing protein;protein_id=WP_000670994.1;transl_table=11
NZ_CP014522.1	RefSeq	gene	1725716	1726573	.	+	.	ID=gene1804;Name=AVR76_RS08705;gbkey=Gene;gene_biotype=protein_coding;locus_tag=AVR76_RS08705;old_locus_tag=AVR76_08695
NZ_CP014522.1	Protein Homology	CDS	1725716	1726573	.	+	0	ID=cds1773;Parent=gene1804;Dbxref=Genbank:WP_001296098.1;Name=WP_001296098.1;gbkey=CDS;inference=COORDINATES: similar to AA sequence:RefSeq:NP_416161.4;product=HlyD family secretion protein;protein_id=WP_001296098.1;transl_table=11
NZ_CP014522.1	RefSeq	gene	1726573	1728585	.	+	.	ID=gene1805;Name=AVR76_RS08710;gbkey=Gene;gene_biotype=protein_coding;locus_tag=AVR76_RS08710;old_locus_tag=AVR76_08700
NZ_CP014522.1	Protein Homology	CDS	1726573	1728585	.	+	0	ID=cds1774;Parent=gene1805;Dbxref=Genbank:WP_000994341.1;Name=WP_000994341.1;gbkey=CDS;inference=COORDINATES: similar to AA sequence:RefSeq:NP_416162.1;product=FUSC family protein;protein_id=WP_000994341.1;transl_table=11
NZ_CP014522.1	RefSeq	gene	1728586	1729107	.	-	.	ID=gene1806;Name=AVR76_RS08715;gbkey=Gene;gene_biotype=protein_coding;locus_tag=AVR76_RS08715;old_locus_tag=AVR76_08705
NZ_CP014522.1	Protein Homology	CDS	1728586	1729107	.	-	0	ID=cds1775;Parent=gene1806;Dbxref=Genbank:WP_001296099.1;Name=WP_001296099.1;Note=SodC%3B copper and zinc binding%3B converts superoxide radicals to hydrogen peroxide and water;gbkey=CDS;inference=COORDINATES: similar to AA sequence:RefSeq:NP_310382.1;product=superoxide dismutase [Cu-Zn] SodC2;protein_id=WP_001296099.1;transl_table=11
NZ_CP014522.1	RefSeq	gene	1729188	1730084	.	-	.	ID=gene1807;Name=AVR76_RS08720;gbkey=Gene;gene_biotype=protein_coding;locus_tag=AVR76_RS08720;old_locus_tag=AVR76_08710
NZ_CP014522.1	Protein Homology	CDS	1729188	1730084	.	-	0	ID=cds1776;Parent=gene1807;Dbxref=Genbank:WP_000250634.1;Name=WP_000250634.1;gbkey=CDS;inference=COORDINATES: similar to AA sequence:RefSeq:YP_025305.1;product=oxidoreductase;protein_id=WP_000250634.1;transl_table=11
NZ_CP014522.1	RefSeq	gene	1730133	1730372	.	-	.	ID=gene1808;Name=AVR76_RS08725;gbkey=Gene;gene_biotype=protein_coding;locus_tag=AVR76_RS08725;old_locus_tag=AVR76_08715
NZ_CP014522.1	Protein Homology	CDS	1730133	1730372	.	-	0	ID=cds1777;Parent=gene1808;Dbxref=Genbank:WP_001531729.1;Name=WP_001531729.1;gbkey=CDS;inference=COORDINATES: similar to AA sequence:RefSeq:NP_416165.2;product=DUF1289 domain-containing protein;protein_id=WP_001531729.1;transl_table=11
NZ_CP014522.1	RefSeq	gene	1730475	1731074	.	+	.	ID=gene1809;Name=AVR76_RS08730;gbkey=Gene;gene_biotype=protein_coding;locus_tag=AVR76_RS08730;old_locus_tag=AVR76_08720
NZ_CP014522.1	Protein Homology	CDS	1730475	1731074	.	+	0	ID=cds1778;Parent=gene1809;Dbxref=Genbank:WP_001032936.1;Name=WP_001032936.1;Note=represses nemA which is involved in degradation of N-ethylmaleimide;gbkey=CDS;inference=COORDINATES: similar to AA sequence:RefSeq:NP_416166.3;product=transcriptional regulator;protein_id=WP_001032936.1;transl_table=11
NZ_CP014522.1	RefSeq	gene	1731111	1732208	.	+	.	ID=gene1810;Name=AVR76_RS08735;gbkey=Gene;gene_biotype=protein_coding;locus_tag=AVR76_RS08735;old_locus_tag=AVR76_08725
NZ_CP014522.1	Protein Homology	CDS	1731111	1732208	.	+	0	ID=cds1779;Parent=gene1810;Dbxref=Genbank:WP_000093582.1;Name=WP_000093582.1;Note=FMN-linked%3B catalyzes the formation of N-ethylsuccinimide from N-ethylmaleimide;gbkey=CDS;inference=COORDINATES: similar to AA sequence:RefSeq:NP_416167.1;product=alkene reductase;protein_id=WP_000093582.1;transl_table=11
NZ_CP014522.1	RefSeq	gene	1732289	1732696	.	+	.	ID=gene1811;Name=AVR76_RS08740;gbkey=Gene;gene_biotype=protein_coding;locus_tag=AVR76_RS08740;old_locus_tag=AVR76_08730
NZ_CP014522.1	Protein Homology	CDS	1732289	1732696	.	+	0	ID=cds1780;Parent=gene1811;Dbxref=Genbank:WP_001237802.1;Name=WP_001237802.1;gbkey=CDS;inference=COORDINATES: similar to AA sequence:RefSeq:WP_008500591.1;product=lactoylglutathione lyase;protein_id=WP_001237802.1;transl_table=11
NZ_CP014522.1	RefSeq	gene	1732799	1733446	.	+	.	ID=gene1812;Name=AVR76_RS08745;gbkey=Gene;gene_biotype=protein_coding;locus_tag=AVR76_RS08745;old_locus_tag=AVR76_08735
NZ_CP014522.1	Protein Homology	CDS	1732799	1733446	.	+	0	ID=cds1781;Parent=gene1812;Dbxref=Genbank:WP_001282280.1;Name=WP_001282280.1;gbkey=CDS;inference=COORDINATES: similar to AA sequence:RefSeq:NP_310388.1;product=ribonuclease T;protein_id=WP_001282280.1;transl_table=11
NZ_CP014522.1	RefSeq	gene	1733539	1733640	.	+	.	ID=gene1813;Name=AVR76_RS28200;gbkey=Gene;gene_biotype=protein_coding;locus_tag=AVR76_RS28200;old_locus_tag=AVR76_08740
NZ_CP014522.1	Protein Homology	CDS	1733539	1733640	.	+	0	ID=cds1782;Parent=gene1813;Dbxref=Genbank:WP_042012043.1;Name=WP_042012043.1;gbkey=CDS;inference=COORDINATES: similar to AA sequence:RefSeq:WP_001313858.1;product=hypothetical protein;protein_id=WP_042012043.1;transl_table=11
NZ_CP014522.1	RefSeq	pseudogene	1733633	1733767	.	+	.	ID=gene1814;Name=AVR76_RS28205;gbkey=Gene;gene_biotype=pseudogene;locus_tag=AVR76_RS28205;partial=true;pseudo=true;start_range=.,1733633
NZ_CP014522.1	Protein Homology	CDS	1733633	1733767	.	+	0	ID=cds1783;Parent=gene1814;Note=incomplete%3B partial in the middle of a contig%3B missing start;gbkey=CDS;inference=COORDINATES: similar to AA sequence:RefSeq:WP_016247257.1;partial=true;product=ATP-dependent helicase;pseudo=true;start_range=.,1733633;transl_table=11
NZ_CP014522.1	RefSeq	gene	1733818	1734165	.	-	.	ID=gene1815;Name=AVR76_RS08755;gbkey=Gene;gene_biotype=protein_coding;locus_tag=AVR76_RS08755;old_locus_tag=AVR76_08745
NZ_CP014522.1	Protein Homology	CDS	1733818	1734165	.	-	0	ID=cds1784;Parent=gene1815;Dbxref=Genbank:WP_000108172.1;Name=WP_000108172.1;gbkey=CDS;inference=COORDINATES: similar to AA sequence:RefSeq:NP_310390.1;product=glutaredoxin;protein_id=WP_000108172.1;transl_table=11
NZ_CP014522.1	RefSeq	gene	1734500	1735327	.	+	.	ID=gene1816;Name=AVR76_RS08760;gbkey=Gene;gene_biotype=protein_coding;locus_tag=AVR76_RS08760;old_locus_tag=AVR76_08750
NZ_CP014522.1	Protein Homology	CDS	1734500	1735327	.	+	0	ID=cds1785;Parent=gene1816;Dbxref=Genbank:WP_000101207.1;Name=WP_000101207.1;gbkey=CDS;inference=COORDINATES: similar to AA sequence:RefSeq:NP_416172.1;product=endopeptidase;protein_id=WP_000101207.1;transl_table=11
NZ_CP014522.1	RefSeq	gene	1735455	1736036	.	+	.	ID=gene1817;Name=AVR76_RS08765;gbkey=Gene;gene_biotype=protein_coding;locus_tag=AVR76_RS08765;old_locus_tag=AVR76_08755
NZ_CP014522.1	Protein Homology	CDS	1735455	1736036	.	+	0	ID=cds1786;Parent=gene1817;Dbxref=Genbank:WP_000007273.1;Name=WP_000007273.1;gbkey=CDS;inference=COORDINATES: similar to AA sequence:RefSeq:WP_020079002.1;product=superoxide dismutase [Fe];protein_id=WP_000007273.1;transl_table=11
NZ_CP014522.1	RefSeq	gene	1736182	1737351	.	-	.	ID=gene1818;Name=AVR76_RS08770;gbkey=Gene;gene_biotype=protein_coding;locus_tag=AVR76_RS08770;old_locus_tag=AVR76_08760
NZ_CP014522.1	Protein Homology	CDS	1736182	1737351	.	-	0	ID=cds1787;Parent=gene1818;Dbxref=Genbank:WP_000701057.1;Name=WP_000701057.1;gbkey=CDS;inference=COORDINATES: similar to AA sequence:RefSeq:NP_416174.1;product=MFS transporter;protein_id=WP_000701057.1;transl_table=11
NZ_CP014522.1	RefSeq	gene	1737517	1737606	.	-	.	ID=gene1819;Name=AVR76_RS08775;gbkey=Gene;gene_biotype=protein_coding;locus_tag=AVR76_RS08775;old_locus_tag=AVR76_08765
NZ_CP014522.1	Protein Homology	CDS	1737517	1737606	.	-	0	ID=cds1788;Parent=gene1819;Dbxref=Genbank:WP_000102278.1;Name=WP_000102278.1;gbkey=CDS;inference=COORDINATES: similar to AA sequence:RefSeq:YP_001165321.1;product=YnhF family membrane protein;protein_id=WP_000102278.1;transl_table=11
NZ_CP014522.1	RefSeq	gene	1737693	1737917	.	+	.	ID=gene1820;Name=AVR76_RS26670;gbkey=Gene;gene_biotype=protein_coding;locus_tag=AVR76_RS26670
NZ_CP014522.1	Protein Homology	CDS	1737693	1737917	.	+	0	ID=cds1789;Parent=gene1820;Dbxref=Genbank:WP_071550340.1;Name=WP_071550340.1;gbkey=CDS;inference=COORDINATES: similar to AA sequence:RefSeq:WP_001332824.1;product=hypothetical protein;protein_id=WP_071550340.1;transl_table=11
NZ_CP014522.1	RefSeq	gene	1737905	1738930	.	+	.	ID=gene1821;Name=AVR76_RS08780;gbkey=Gene;gene_biotype=protein_coding;locus_tag=AVR76_RS08780;old_locus_tag=AVR76_08770
NZ_CP014522.1	Protein Homology	CDS	1737905	1738930	.	+	0	ID=cds1790;Parent=gene1821;Dbxref=Genbank:WP_000190985.1;Name=WP_000190985.1;gbkey=CDS;inference=COORDINATES: similar to AA sequence:RefSeq:WP_005127190.1;product=PurR family transcriptional regulator;protein_id=WP_000190985.1;transl_table=11
NZ_CP014522.1	RefSeq	gene	1738927	1739859	.	-	.	ID=gene1822;Name=AVR76_RS08785;gbkey=Gene;gene_biotype=protein_coding;locus_tag=AVR76_RS08785;old_locus_tag=AVR76_08775
NZ_CP014522.1	Protein Homology	CDS	1738927	1739859	.	-	0	ID=cds1791;Parent=gene1822;Dbxref=Genbank:WP_000269498.1;Name=WP_000269498.1;gbkey=CDS;inference=COORDINATES: similar to AA sequence:RefSeq:YP_002412678.1;product=LysR family transcriptional regulator;protein_id=WP_000269498.1;transl_table=11
NZ_CP014522.1	RefSeq	gene	1739972	1741183	.	+	.	ID=gene1823;Name=AVR76_RS08790;gbkey=Gene;gene_biotype=protein_coding;locus_tag=AVR76_RS08790;old_locus_tag=AVR76_08780
NZ_CP014522.1	Protein Homology	CDS	1739972	1741183	.	+	0	ID=cds1792;Parent=gene1823;Dbxref=Genbank:WP_001182336.1;Name=WP_001182336.1;gbkey=CDS;inference=COORDINATES: similar to AA sequence:RefSeq:NP_310396.1;product=Bcr/CflA family multidrug efflux MFS transporter;protein_id=WP_001182336.1;transl_table=11
NZ_CP014522.1	RefSeq	gene	1741474	1742622	.	+	.	ID=gene1824;Name=AVR76_RS08795;gbkey=Gene;gene_biotype=protein_coding;locus_tag=AVR76_RS08795;old_locus_tag=AVR76_08785
NZ_CP014522.1	Protein Homology	CDS	1741474	1742622	.	+	0	ID=cds1793;Parent=gene1824;Dbxref=Genbank:WP_000098896.1;Name=WP_000098896.1;gbkey=CDS;inference=COORDINATES: similar to AA sequence:RefSeq:NP_416178.1;product=cyclopropane-fatty-acyl-phospholipid synthase;protein_id=WP_000098896.1;transl_table=11
NZ_CP014522.1	RefSeq	gene	1742662	1743303	.	-	.	ID=gene1825;Name=AVR76_RS08800;gbkey=Gene;gene_biotype=protein_coding;locus_tag=AVR76_RS08800;old_locus_tag=AVR76_08790
NZ_CP014522.1	Protein Homology	CDS	1742662	1743303	.	-	0	ID=cds1794;Parent=gene1825;Dbxref=Genbank:WP_000493947.1;Name=WP_000493947.1;Note=catalyzes the formation of riboflavin from 6%2C7-dimethyl-8-(1-D-ribityl)lumazine;gbkey=CDS;inference=COORDINATES: similar to AA sequence:RefSeq:NP_416179.1;product=riboflavin synthase;protein_id=WP_000493947.1;transl_table=11
NZ_CP014522.1	RefSeq	gene	1743518	1744891	.	+	.	ID=gene1826;Name=AVR76_RS08805;gbkey=Gene;gene_biotype=protein_coding;locus_tag=AVR76_RS08805;old_locus_tag=AVR76_08795
NZ_CP014522.1	Protein Homology	CDS	1743518	1744891	.	+	0	ID=cds1795;Parent=gene1826;Dbxref=Genbank:WP_001174939.1;Name=WP_001174939.1;Note=NorM%3B MdtK%3B functions as a Na(+)/drug antiporter%3B inactivation in Vibrio cholerae results in susceptibility to fluoroquinolones;gbkey=CDS;inference=COORDINATES: similar to AA sequence:RefSeq:YP_002412682.1;product=multidrug resistance protein MdtK;protein_id=WP_001174939.1;transl_table=11
NZ_CP014522.1	RefSeq	gene	1744932	1746188	.	-	.	ID=gene1827;Name=AVR76_RS08810;gbkey=Gene;gene_biotype=protein_coding;locus_tag=AVR76_RS08810;old_locus_tag=AVR76_08800
NZ_CP014522.1	Protein Homology	CDS	1744932	1746188	.	-	0	ID=cds1796;Parent=gene1827;Dbxref=Genbank:WP_061363751.1;Name=WP_061363751.1;gbkey=CDS;inference=COORDINATES: similar to AA sequence:RefSeq:NP_416181.1;product=hypothetical protein;protein_id=WP_061363751.1;transl_table=11
NZ_CP014522.1	RefSeq	gene	1746496	1746572	.	+	.	ID=gene1828;Name=AVR76_RS08815;gbkey=Gene;gene_biotype=tRNA;locus_tag=AVR76_RS08815;old_locus_tag=AVR76_08805
NZ_CP014522.1	tRNAscan-SE	tRNA	1746496	1746572	.	+	.	ID=rna31;Parent=gene1828;anticodon=(pos:1746530..1746532);gbkey=tRNA;inference=COORDINATES: profile:tRNAscan-SE:1.23;product=tRNA-Val
NZ_CP014522.1	tRNAscan-SE	exon	1746496	1746572	.	+	.	ID=id34;Parent=rna31;anticodon=(pos:1746530..1746532);gbkey=tRNA;inference=COORDINATES: profile:tRNAscan-SE:1.23;product=tRNA-Val
NZ_CP014522.1	RefSeq	gene	1746577	1746653	.	+	.	ID=gene1829;Name=AVR76_RS08820;gbkey=Gene;gene_biotype=tRNA;locus_tag=AVR76_RS08820;old_locus_tag=AVR76_08810
NZ_CP014522.1	tRNAscan-SE	tRNA	1746577	1746653	.	+	.	ID=rna32;Parent=gene1829;anticodon=(pos:1746611..1746613);gbkey=tRNA;inference=COORDINATES: profile:tRNAscan-SE:1.23;product=tRNA-Val
NZ_CP014522.1	tRNAscan-SE	exon	1746577	1746653	.	+	.	ID=id35;Parent=rna32;anticodon=(pos:1746611..1746613);gbkey=tRNA;inference=COORDINATES: profile:tRNAscan-SE:1.23;product=tRNA-Val
NZ_CP014522.1	RefSeq	gene	1746762	1747067	.	+	.	ID=gene1830;Name=AVR76_RS08825;gbkey=Gene;gene_biotype=protein_coding;locus_tag=AVR76_RS08825;old_locus_tag=AVR76_08815
NZ_CP014522.1	Protein Homology	CDS	1746762	1747067	.	+	0	ID=cds1797;Parent=gene1830;Dbxref=Genbank:WP_000212681.1;Name=WP_000212681.1;gbkey=CDS;inference=COORDINATES: similar to AA sequence:RefSeq:NP_416182.1;product=monooxygenase;protein_id=WP_000212681.1;transl_table=11
NZ_CP014522.1	RefSeq	gene	1747193	1748797	.	+	.	ID=gene1831;Name=AVR76_RS08830;gbkey=Gene;gene_biotype=protein_coding;locus_tag=AVR76_RS08830;old_locus_tag=AVR76_08820
NZ_CP014522.1	Protein Homology	CDS	1747193	1748797	.	+	0	ID=cds1798;Parent=gene1831;Dbxref=Genbank:WP_000848170.1;Name=WP_000848170.1;gbkey=CDS;inference=COORDINATES: similar to AA sequence:RefSeq:YP_002412685.1;product=FAD/NAD(P) binding domain-containing protein;protein_id=WP_000848170.1;transl_table=11
NZ_CP014522.1	RefSeq	gene	1748809	1749621	.	-	.	ID=gene1832;Name=AVR76_RS08835;gbkey=Gene;gene_biotype=protein_coding;locus_tag=AVR76_RS08835;old_locus_tag=AVR76_08825
NZ_CP014522.1	Protein Homology	CDS	1748809	1749621	.	-	0	ID=cds1799;Parent=gene1832;Dbxref=Genbank:WP_000587585.1;Name=WP_000587585.1;gbkey=CDS;inference=COORDINATES: similar to AA sequence:RefSeq:NP_310403.1;product=hypothetical protein;protein_id=WP_000587585.1;transl_table=11
NZ_CP014522.1	RefSeq	gene	1749625	1750410	.	-	.	ID=gene1833;Name=AVR76_RS08840;gbkey=Gene;gene_biotype=protein_coding;locus_tag=AVR76_RS08840;old_locus_tag=AVR76_08830
NZ_CP014522.1	Protein Homology	CDS	1749625	1750410	.	-	0	ID=cds1800;Parent=gene1833;Dbxref=Genbank:WP_001070015.1;Name=WP_001070015.1;gbkey=CDS;inference=COORDINATES: similar to AA sequence:RefSeq:NP_310404.1;product=thiosulfate reductase cytochrome B subunit;protein_id=WP_001070015.1;transl_table=11
NZ_CP014522.1	RefSeq	gene	1750407	1751075	.	-	.	ID=gene1834;Name=AVR76_RS08845;gbkey=Gene;gene_biotype=protein_coding;locus_tag=AVR76_RS08845;old_locus_tag=AVR76_08835
NZ_CP014522.1	Protein Homology	CDS	1750407	1751075	.	-	0	ID=cds1801;Parent=gene1834;Dbxref=Genbank:WP_001296101.1;Name=WP_001296101.1;gbkey=CDS;inference=COORDINATES: similar to AA sequence:RefSeq:NP_416186.4;product=oxidoreductase Fe-S subunit;protein_id=WP_001296101.1;transl_table=11
NZ_CP014522.1	RefSeq	gene	1751139	1751786	.	-	.	ID=gene1835;Name=AVR76_RS08850;gbkey=Gene;gene_biotype=protein_coding;locus_tag=AVR76_RS08850;old_locus_tag=AVR76_08840
NZ_CP014522.1	Protein Homology	CDS	1751139	1751786	.	-	0	ID=cds1802;Parent=gene1835;Dbxref=Genbank:WP_000504336.1;Name=WP_000504336.1;gbkey=CDS;inference=COORDINATES: similar to AA sequence:RefSeq:NP_310406.1;product=hypothetical protein;protein_id=WP_000504336.1;transl_table=11
NZ_CP014522.1	RefSeq	gene	1751790	1753892	.	-	.	ID=gene1836;Name=AVR76_RS08855;gbkey=Gene;gene_biotype=protein_coding;locus_tag=AVR76_RS08855;old_locus_tag=AVR76_08845
NZ_CP014522.1	Protein Homology	CDS	1751790	1753892	.	-	0	ID=cds1803;Parent=gene1836;Dbxref=Genbank:WP_001273524.1;Name=WP_001273524.1;gbkey=CDS;inference=COORDINATES: similar to AA sequence:RefSeq:NP_416188.1;product=aldehyde ferredoxin oxidoreductase;protein_id=WP_001273524.1;transl_table=11
NZ_CP014522.1	RefSeq	gene	1753913	1754539	.	-	.	ID=gene1837;Name=AVR76_RS08860;gbkey=Gene;gene_biotype=protein_coding;locus_tag=AVR76_RS08860;old_locus_tag=AVR76_08850
NZ_CP014522.1	Protein Homology	CDS	1753913	1754539	.	-	0	ID=cds1804;Parent=gene1837;Dbxref=Genbank:WP_001070248.1;Name=WP_001070248.1;gbkey=CDS;inference=COORDINATES: similar to AA sequence:RefSeq:NP_310408.1;product=hypothetical protein;protein_id=WP_001070248.1;transl_table=11
NZ_CP014522.1	RefSeq	gene	1754995	1755204	.	-	.	ID=gene1838;Name=AVR76_RS08865;gbkey=Gene;gene_biotype=protein_coding;locus_tag=AVR76_RS08865;old_locus_tag=AVR76_08855
NZ_CP014522.1	Protein Homology	CDS	1754995	1755204	.	-	0	ID=cds1805;Parent=gene1838;Dbxref=Genbank:WP_000528342.1;Name=WP_000528342.1;gbkey=CDS;inference=COORDINATES: similar to AA sequence:RefSeq:NP_310409.1;product=hypothetical protein;protein_id=WP_000528342.1;transl_table=11
NZ_CP014522.1	RefSeq	gene	1755761	1757173	.	+	.	ID=gene1839;Name=AVR76_RS08870;gbkey=Gene;gene_biotype=protein_coding;locus_tag=AVR76_RS08870;old_locus_tag=AVR76_08860
NZ_CP014522.1	Protein Homology	CDS	1755761	1757173	.	+	0	ID=cds1806;Parent=gene1839;Dbxref=Genbank:WP_001295403.1;Name=WP_001295403.1;gbkey=CDS;inference=COORDINATES: similar to AA sequence:RefSeq:WP_010346010.1;product=pyruvate kinase I;protein_id=WP_001295403.1;transl_table=11
NZ_CP014522.1	RefSeq	gene	1757484	1757720	.	+	.	ID=gene1840;Name=AVR76_RS08875;gbkey=Gene;gene_biotype=protein_coding;locus_tag=AVR76_RS08875;old_locus_tag=AVR76_08865
NZ_CP014522.1	Protein Homology	CDS	1757484	1757720	.	+	0	ID=cds1807;Parent=gene1840;Dbxref=Genbank:WP_000648420.1;Name=WP_000648420.1;Note=major outer membrane lipoprotein%3B interacts with peptidoglycan to maintain the integrity of the cell envelope;gbkey=CDS;inference=COORDINATES: similar to AA sequence:RefSeq:WP_004157411.1;product=murein lipoprotein;protein_id=WP_000648420.1;transl_table=11
NZ_CP014522.1	RefSeq	gene	1757783	1758787	.	-	.	ID=gene1841;Name=AVR76_RS08880;gbkey=Gene;gene_biotype=protein_coding;locus_tag=AVR76_RS08880;old_locus_tag=AVR76_08870
NZ_CP014522.1	Protein Homology	CDS	1757783	1758787	.	-	0	ID=cds1808;Parent=gene1841;Dbxref=Genbank:WP_000817095.1;Name=WP_000817095.1;Note=catalyzes the formation of a meso-diaminopimelyl-3-a meso-diaminopimelyl-3 cross-link in peptidoglycan synthesis;gbkey=CDS;inference=COORDINATES: similar to AA sequence:RefSeq:NP_310412.1;product=murein transpeptidase;protein_id=WP_000817095.1;transl_table=11
NZ_CP014522.1	RefSeq	gene	1758936	1759352	.	-	.	ID=gene1842;Name=AVR76_RS08885;gbkey=Gene;gene_biotype=protein_coding;locus_tag=AVR76_RS08885;old_locus_tag=AVR76_08875
NZ_CP014522.1	Protein Homology	CDS	1758936	1759352	.	-	0	ID=cds1809;Parent=gene1842;Dbxref=Genbank:WP_000279730.1;Name=WP_000279730.1;Note=Acts with SufS to catalyze the formation of L-alanine from L-cysteine;gbkey=CDS;inference=COORDINATES: similar to AA sequence:RefSeq:NP_416194.1;product=cysteine desulfuration protein SufE;protein_id=WP_000279730.1;transl_table=11
NZ_CP014522.1	RefSeq	gene	1759365	1760585	.	-	.	ID=gene1843;Name=AVR76_RS08890;gbkey=Gene;gene_biotype=protein_coding;locus_tag=AVR76_RS08890;old_locus_tag=AVR76_08880
NZ_CP014522.1	Protein Homology	CDS	1759365	1760585	.	-	0	ID=cds1810;Parent=gene1843;Dbxref=Genbank:WP_000144583.1;Name=WP_000144583.1;gbkey=CDS;inference=COORDINATES: similar to AA sequence:RefSeq:NP_310414.1;product=cysteine desulfurase;protein_id=WP_000144583.1;transl_table=11
NZ_CP014522.1	RefSeq	gene	1760582	1761853	.	-	.	ID=gene1844;Name=AVR76_RS08895;gbkey=Gene;gene_biotype=protein_coding;locus_tag=AVR76_RS08895;old_locus_tag=AVR76_08885
NZ_CP014522.1	Protein Homology	CDS	1760582	1761853	.	-	0	ID=cds1811;Parent=gene1844;Dbxref=Genbank:WP_061363752.1;Name=WP_061363752.1;Note=with SufBC activates cysteine desulfurase SufS;gbkey=CDS;inference=COORDINATES: similar to AA sequence:RefSeq:YP_002412698.1;product=signal peptide peptidase SppA;protein_id=WP_061363752.1;transl_table=11
NZ_CP014522.1	RefSeq	gene	1761828	1762574	.	-	.	ID=gene1845;Name=AVR76_RS08900;gbkey=Gene;gene_biotype=protein_coding;locus_tag=AVR76_RS08900;old_locus_tag=AVR76_08890
NZ_CP014522.1	Protein Homology	CDS	1761828	1762574	.	-	0	ID=cds1812;Parent=gene1845;Dbxref=Genbank:WP_000948882.1;Name=WP_000948882.1;gbkey=CDS;inference=COORDINATES: similar to AA sequence:RefSeq:WP_008500629.1;product=Fe-S cluster assembly ATPase SufC;protein_id=WP_000948882.1;transl_table=11
NZ_CP014522.1	RefSeq	gene	1762584	1764071	.	-	.	ID=gene1846;Name=AVR76_RS08905;gbkey=Gene;gene_biotype=protein_coding;locus_tag=AVR76_RS08905;old_locus_tag=AVR76_08895
NZ_CP014522.1	Protein Homology	CDS	1762584	1764071	.	-	0	ID=cds1813;Parent=gene1846;Dbxref=Genbank:WP_001296103.1;Name=WP_001296103.1;gbkey=CDS;inference=COORDINATES: similar to AA sequence:RefSeq:WP_015584111.1;product=Fe-S cluster assembly protein SufB;protein_id=WP_001296103.1;transl_table=11
NZ_CP014522.1	RefSeq	gene	1764080	1764448	.	-	.	ID=gene1847;Name=AVR76_RS08910;gbkey=Gene;gene_biotype=protein_coding;locus_tag=AVR76_RS08910;old_locus_tag=AVR76_08900
NZ_CP014522.1	Protein Homology	CDS	1764080	1764448	.	-	0	ID=cds1814;Parent=gene1847;Dbxref=Genbank:WP_000367158.1;Name=WP_000367158.1;gbkey=CDS;inference=COORDINATES: similar to AA sequence:RefSeq:NP_416199.1;product=iron-sulfur cluster assembly accessory protein;protein_id=WP_000367158.1;transl_table=11
NZ_CP014522.1	RefSeq	gene	1764997	1765266	.	-	.	ID=gene1848;Name=AVR76_RS08915;gbkey=Gene;gene_biotype=protein_coding;locus_tag=AVR76_RS08915;old_locus_tag=AVR76_08905
NZ_CP014522.1	Protein Homology	CDS	1764997	1765266	.	-	0	ID=cds1815;Parent=gene1848;Dbxref=Genbank:WP_000148769.1;Name=WP_000148769.1;gbkey=CDS;inference=COORDINATES: similar to AA sequence:RefSeq:YP_002412702.1;product=hypothetical protein;protein_id=WP_000148769.1;transl_table=11
NZ_CP014522.1	RefSeq	gene	1765285	1765695	.	-	.	ID=gene1849;Name=AVR76_RS08920;gbkey=Gene;gene_biotype=protein_coding;locus_tag=AVR76_RS08920;old_locus_tag=AVR76_08910
NZ_CP014522.1	Protein Homology	CDS	1765285	1765695	.	-	0	ID=cds1816;Parent=gene1849;Dbxref=Genbank:WP_000637988.1;Name=WP_000637988.1;Note=required for efficient enterobactin production;gbkey=CDS;inference=COORDINATES: similar to AA sequence:RefSeq:YP_002412703.1;product=acyl-CoA esterase;protein_id=WP_000637988.1;transl_table=11
NZ_CP014522.1	RefSeq	gene	1765692	1768748	.	-	.	ID=gene1850;Name=AVR76_RS08925;gbkey=Gene;gene_biotype=protein_coding;locus_tag=AVR76_RS08925;old_locus_tag=AVR76_08915
NZ_CP014522.1	Protein Homology	CDS	1765692	1768748	.	-	0	ID=cds1817;Parent=gene1850;Dbxref=Genbank:WP_000612984.1;Name=WP_000612984.1;gbkey=CDS;inference=COORDINATES: similar to AA sequence:RefSeq:NP_310421.1;product=FAD-binding oxidoreductase;protein_id=WP_000612984.1;transl_table=11
NZ_CP014522.1	RefSeq	gene	1768962	1770074	.	+	.	ID=gene1851;Name=AVR76_RS08930;gbkey=Gene;gene_biotype=protein_coding;locus_tag=AVR76_RS08930;old_locus_tag=AVR76_08920
NZ_CP014522.1	Protein Homology	CDS	1768962	1770074	.	+	0	ID=cds1818;Parent=gene1851;Dbxref=Genbank:WP_000248637.1;Name=WP_000248637.1;gbkey=CDS;inference=COORDINATES: similar to AA sequence:RefSeq:NP_416203.1;product=AI-2E family transporter;protein_id=WP_000248637.1;transl_table=11
NZ_CP014522.1	RefSeq	gene	1770260	1770367	.	+	.	ID=gene1852;Name=rprA;gbkey=Gene;gene=rprA;gene_biotype=antisense_RNA;locus_tag=AVR76_RS08935;old_locus_tag=AVR76_08925
NZ_CP014522.1	cmsearch	antisense_RNA	1770260	1770367	.	+	.	ID=rna33;Parent=gene1852;Dbxref=RFAM:RF00034;gbkey=ncRNA;gene=rprA;inference=COORDINATES: profile:INFERNAL:1.1.1;product=antisense sRNA RprA
NZ_CP014522.1	cmsearch	exon	1770260	1770367	.	+	.	ID=id36;Parent=rna33;Dbxref=RFAM:RF00034;gbkey=ncRNA;gene=rprA;inference=COORDINATES: profile:INFERNAL:1.1.1;product=antisense sRNA RprA
NZ_CP014522.1	RefSeq	gene	1770503	1770859	.	+	.	ID=gene1853;Name=AVR76_RS08940;gbkey=Gene;gene_biotype=protein_coding;locus_tag=AVR76_RS08940;old_locus_tag=AVR76_08930
NZ_CP014522.1	Protein Homology	CDS	1770503	1770859	.	+	0	ID=cds1819;Parent=gene1853;Dbxref=Genbank:WP_001296105.1;Name=WP_001296105.1;gbkey=CDS;inference=COORDINATES: similar to AA sequence:RefSeq:NP_416204.2;product=DUF1870 domain-containing protein;protein_id=WP_001296105.1;transl_table=11
NZ_CP014522.1	RefSeq	gene	1770959	1772173	.	+	.	ID=gene1854;Name=AVR76_RS08945;gbkey=Gene;gene_biotype=protein_coding;locus_tag=AVR76_RS08945;old_locus_tag=AVR76_08935
NZ_CP014522.1	Protein Homology	CDS	1770959	1772173	.	+	0	ID=cds1820;Parent=gene1854;Dbxref=Genbank:WP_000795578.1;Name=WP_000795578.1;gbkey=CDS;inference=COORDINATES: similar to AA sequence:RefSeq:YP_002412707.1;product=MFS transporter;protein_id=WP_000795578.1;transl_table=11
NZ_CP014522.1	RefSeq	gene	1772400	1773665	.	+	.	ID=gene1855;Name=AVR76_RS08950;gbkey=Gene;gene_biotype=protein_coding;locus_tag=AVR76_RS08950;old_locus_tag=AVR76_08940
NZ_CP014522.1	Protein Homology	CDS	1772400	1773665	.	+	0	ID=cds1821;Parent=gene1855;Dbxref=Genbank:WP_001296106.1;Name=WP_001296106.1;gbkey=CDS;inference=COORDINATES: similar to AA sequence:RefSeq:YP_002412708.1;product=MFS transporter;protein_id=WP_001296106.1;transl_table=11
NZ_CP014522.1	RefSeq	gene	1773677	1774543	.	+	.	ID=gene1856;Name=AVR76_RS08955;gbkey=Gene;gene_biotype=protein_coding;locus_tag=AVR76_RS08955;old_locus_tag=AVR76_08945
NZ_CP014522.1	Protein Homology	CDS	1773677	1774543	.	+	0	ID=cds1822;Parent=gene1856;Dbxref=Genbank:WP_000383467.1;Name=WP_000383467.1;gbkey=CDS;inference=COORDINATES: similar to AA sequence:RefSeq:NP_416207.1;product=quinate/shikimate dehydrogenase;protein_id=WP_000383467.1;transl_table=11
NZ_CP014522.1	RefSeq	gene	1774574	1775332	.	+	.	ID=gene1857;Name=AVR76_RS08960;gbkey=Gene;gene_biotype=protein_coding;locus_tag=AVR76_RS08960;old_locus_tag=AVR76_08950
NZ_CP014522.1	Protein Homology	CDS	1774574	1775332	.	+	0	ID=cds1823;Parent=gene1857;Dbxref=Genbank:WP_000860201.1;Name=WP_000860201.1;gbkey=CDS;inference=COORDINATES: similar to AA sequence:RefSeq:NP_416208.1;product=3-dehydroquinase;protein_id=WP_000860201.1;transl_table=11
NZ_CP014522.1	RefSeq	gene	1775479	1777074	.	+	.	ID=gene1858;Name=AVR76_RS08965;gbkey=Gene;gene_biotype=protein_coding;locus_tag=AVR76_RS08965;old_locus_tag=AVR76_08955
NZ_CP014522.1	Protein Homology	CDS	1775479	1777074	.	+	0	ID=cds1824;Parent=gene1858;Dbxref=Genbank:WP_000805657.1;Name=WP_000805657.1;gbkey=CDS;inference=COORDINATES: similar to AA sequence:RefSeq:YP_002412711.1;product=acetate CoA-transferase YdiF;protein_id=WP_000805657.1;transl_table=11
NZ_CP014522.1	RefSeq	gene	1777088	1778239	.	+	.	ID=gene1859;Name=AVR76_RS08970;gbkey=Gene;gene_biotype=protein_coding;locus_tag=AVR76_RS08970;old_locus_tag=AVR76_08960
NZ_CP014522.1	Protein Homology	CDS	1777088	1778239	.	+	0	ID=cds1825;Parent=gene1859;Dbxref=Genbank:WP_000347850.1;Name=WP_000347850.1;Note=may play a role in electron transport between the anaerobic fatty acid oxidation pathway and the respiratory chain;gbkey=CDS;inference=COORDINATES: similar to AA sequence:RefSeq:NP_310429.2;product=acyl-CoA dehydrogenase;protein_id=WP_000347850.1;transl_table=11
NZ_CP014522.1	RefSeq	gene	1778282	1779193	.	-	.	ID=gene1860;Name=AVR76_RS08975;gbkey=Gene;gene_biotype=protein_coding;locus_tag=AVR76_RS08975;old_locus_tag=AVR76_08965
NZ_CP014522.1	Protein Homology	CDS	1778282	1779193	.	-	0	ID=cds1826;Parent=gene1860;Dbxref=Genbank:WP_000284798.1;Name=WP_000284798.1;gbkey=CDS;inference=COORDINATES: similar to AA sequence:RefSeq:NP_310430.1;product=AraC family transcriptional regulator;protein_id=WP_000284798.1;transl_table=11
NZ_CP014522.1	RefSeq	gene	1779296	1779472	.	-	.	ID=gene1861;Name=AVR76_RS08980;gbkey=Gene;gene_biotype=protein_coding;locus_tag=AVR76_RS08980;old_locus_tag=AVR76_08970
NZ_CP014522.1	Protein Homology	CDS	1779296	1779472	.	-	0	ID=cds1827;Parent=gene1861;Dbxref=Genbank:WP_001296107.1;Name=WP_001296107.1;gbkey=CDS;inference=COORDINATES: similar to AA sequence:RefSeq:YP_002412714.1;product=hypothetical protein;protein_id=WP_001296107.1;transl_table=11
NZ_CP014522.1	RefSeq	gene	1779509	1780273	.	+	.	ID=gene1862;Name=AVR76_RS08985;gbkey=Gene;gene_biotype=protein_coding;locus_tag=AVR76_RS08985;old_locus_tag=AVR76_08975
NZ_CP014522.1	Protein Homology	CDS	1779509	1780273	.	+	0	ID=cds1828;Parent=gene1862;Dbxref=Genbank:WP_000692157.1;Name=WP_000692157.1;gbkey=CDS;inference=COORDINATES: similar to AA sequence:RefSeq:NP_310431.1;product=electron transfer flavoprotein FixB;protein_id=WP_000692157.1;transl_table=11
NZ_CP014522.1	RefSeq	gene	1780293	1781231	.	+	.	ID=gene1863;Name=AVR76_RS08990;gbkey=Gene;gene_biotype=protein_coding;locus_tag=AVR76_RS08990;old_locus_tag=AVR76_08980
NZ_CP014522.1	Protein Homology	CDS	1780293	1781231	.	+	0	ID=cds1829;Parent=gene1863;Dbxref=Genbank:WP_000080739.1;Name=WP_000080739.1;gbkey=CDS;inference=COORDINATES: similar to AA sequence:RefSeq:NP_310432.1;product=electron transfer flavoprotein subunit alpha;protein_id=WP_000080739.1;transl_table=11
NZ_CP014522.1	RefSeq	gene	1781286	1782575	.	+	.	ID=gene1864;Name=AVR76_RS08995;gbkey=Gene;gene_biotype=protein_coding;locus_tag=AVR76_RS08995;old_locus_tag=AVR76_08985
NZ_CP014522.1	Protein Homology	CDS	1781286	1782575	.	+	0	ID=cds1830;Parent=gene1864;Dbxref=Genbank:WP_001278509.1;Name=WP_001278509.1;Note=FAD/NAD(P)-binding domain%3B possibly part of an electron transfer system required for anaerobic carnitine reduction;gbkey=CDS;inference=COORDINATES: similar to AA sequence:RefSeq:YP_002412717.1;product=oxidoreductase FixC;protein_id=WP_001278509.1;transl_table=11
NZ_CP014522.1	RefSeq	gene	1782572	1782865	.	+	.	ID=gene1865;Name=AVR76_RS09000;gbkey=Gene;gene_biotype=protein_coding;locus_tag=AVR76_RS09000;old_locus_tag=AVR76_08990
NZ_CP014522.1	Protein Homology	CDS	1782572	1782865	.	+	0	ID=cds1831;Parent=gene1865;Dbxref=Genbank:WP_000081065.1;Name=WP_000081065.1;gbkey=CDS;inference=COORDINATES: similar to AA sequence:RefSeq:NP_310434.1;product=ferredoxin family protein;protein_id=WP_000081065.1;transl_table=11
NZ_CP014522.1	RefSeq	gene	1782922	1784568	.	+	.	ID=gene1866;Name=AVR76_RS09005;gbkey=Gene;gene_biotype=protein_coding;locus_tag=AVR76_RS09005;old_locus_tag=AVR76_08995
NZ_CP014522.1	Protein Homology	CDS	1782922	1784568	.	+	0	ID=cds1832;Parent=gene1866;Dbxref=Genbank:WP_001296108.1;Name=WP_001296108.1;gbkey=CDS;inference=COORDINATES: similar to AA sequence:RefSeq:NP_310435.2;product=cyclohexanecarboxylate-CoA ligase;protein_id=WP_001296108.1;transl_table=11
NZ_CP014522.1	RefSeq	gene	1784625	1787003	.	-	.	ID=gene1867;Name=AVR76_RS09010;gbkey=Gene;gene_biotype=protein_coding;locus_tag=AVR76_RS09010;old_locus_tag=AVR76_09000
NZ_CP014522.1	Protein Homology	CDS	1784625	1787003	.	-	0	ID=cds1833;Parent=gene1867;Dbxref=Genbank:WP_000069403.1;Name=WP_000069403.1;Note=catalyzes the formation of phosphoenolpyruvate from pyruvate;gbkey=CDS;inference=COORDINATES: similar to AA sequence:RefSeq:WP_000069371.1;product=phosphoenolpyruvate synthase;protein_id=WP_000069403.1;transl_table=11
NZ_CP014522.1	RefSeq	gene	1787057	1787224	.	-	.	ID=gene1868;Name=AVR76_RS09015;gbkey=Gene;gene_biotype=protein_coding;locus_tag=AVR76_RS09015;old_locus_tag=AVR76_09005
NZ_CP014522.1	Protein Homology	CDS	1787057	1787224	.	-	0	ID=cds1834;Parent=gene1868;Dbxref=Genbank:WP_001296109.1;Name=WP_001296109.1;gbkey=CDS;inference=COORDINATES: similar to AA sequence:RefSeq:YP_002412721.1;product=hypothetical protein;protein_id=WP_001296109.1;transl_table=11
NZ_CP014522.1	RefSeq	gene	1787336	1788169	.	+	.	ID=gene1869;Name=AVR76_RS09020;gbkey=Gene;gene_biotype=protein_coding;locus_tag=AVR76_RS09020;old_locus_tag=AVR76_09010
NZ_CP014522.1	Protein Homology	CDS	1787336	1788169	.	+	0	ID=cds1835;Parent=gene1869;Dbxref=Genbank:WP_000368046.1;Name=WP_000368046.1;gbkey=CDS;inference=COORDINATES: similar to AA sequence:RefSeq:NP_310437.1;product=phosphoenolpyruvate synthase regulatory protein;protein_id=WP_000368046.1;transl_table=11
NZ_CP014522.1	RefSeq	gene	1788326	1789372	.	+	.	ID=gene1870;Name=AVR76_RS09025;gbkey=Gene;gene_biotype=protein_coding;locus_tag=AVR76_RS09025;old_locus_tag=AVR76_09015
NZ_CP014522.1	Protein Homology	CDS	1788326	1789372	.	+	0	ID=cds1836;Parent=gene1870;Dbxref=Genbank:WP_061363753.1;Name=WP_061363753.1;gbkey=CDS;inference=COORDINATES: similar to AA sequence:RefSeq:YP_002412723.1;product=3-deoxy-7-phosphoheptulonate synthase;protein_id=WP_061363753.1;transl_table=11
NZ_CP014522.1	RefSeq	gene	1789504	1789695	.	+	.	ID=gene1871;Name=AVR76_RS09030;gbkey=Gene;gene_biotype=protein_coding;locus_tag=AVR76_RS09030;old_locus_tag=AVR76_09020
NZ_CP014522.1	Protein Homology	CDS	1789504	1789695	.	+	0	ID=cds1837;Parent=gene1871;Dbxref=Genbank:WP_001270810.1;Name=WP_001270810.1;gbkey=CDS;inference=COORDINATES: similar to AA sequence:RefSeq:YP_002412724.1;product=hemin uptake protein HemP;protein_id=WP_001270810.1;transl_table=11
NZ_CP014522.1	RefSeq	gene	1789699	1791135	.	-	.	ID=gene1872;Name=AVR76_RS09035;gbkey=Gene;gene_biotype=protein_coding;locus_tag=AVR76_RS09035;old_locus_tag=AVR76_09025
NZ_CP014522.1	Protein Homology	CDS	1789699	1791135	.	-	0	ID=cds1838;Parent=gene1872;Dbxref=Genbank:WP_000175632.1;Name=WP_000175632.1;gbkey=CDS;inference=COORDINATES: similar to AA sequence:RefSeq:NP_310440.1;product=YdiU family protein;protein_id=WP_000175632.1;transl_table=11
NZ_CP014522.1	RefSeq	gene	1791198	1791911	.	-	.	ID=gene1873;Name=AVR76_RS09040;gbkey=Gene;gene_biotype=protein_coding;locus_tag=AVR76_RS09040;old_locus_tag=AVR76_09030
NZ_CP014522.1	Protein Homology	CDS	1791198	1791911	.	-	0	ID=cds1839;Parent=gene1873;Dbxref=Genbank:WP_001296111.1;Name=WP_001296111.1;gbkey=CDS;inference=COORDINATES: similar to AA sequence:RefSeq:YP_002412726.1;product=EAL domain-containing protein;protein_id=WP_001296111.1;transl_table=11
NZ_CP014522.1	RefSeq	gene	1792159	1792623	.	-	.	ID=gene1874;Name=AVR76_RS09045;gbkey=Gene;gene_biotype=protein_coding;locus_tag=AVR76_RS09045;old_locus_tag=AVR76_09035
NZ_CP014522.1	Protein Homology	CDS	1792159	1792623	.	-	0	ID=cds1840;Parent=gene1874;Dbxref=Genbank:WP_001209785.1;Name=WP_001209785.1;gbkey=CDS;inference=COORDINATES: similar to AA sequence:RefSeq:NP_310442.1;product=endopeptidase;protein_id=WP_001209785.1;transl_table=11
NZ_CP014522.1	RefSeq	gene	1792701	1793450	.	-	.	ID=gene1875;Name=AVR76_RS09050;gbkey=Gene;gene_biotype=protein_coding;locus_tag=AVR76_RS09050;old_locus_tag=AVR76_09040
NZ_CP014522.1	Protein Homology	CDS	1792701	1793450	.	-	0	ID=cds1841;Parent=gene1875;Dbxref=Genbank:WP_000029460.1;Name=WP_000029460.1;gbkey=CDS;inference=COORDINATES: similar to AA sequence:RefSeq:YP_002412728.1;product=vitamin B12 ABC transporter ATP-binding protein BtuD;protein_id=WP_000029460.1;transl_table=11
NZ_CP014522.1	RefSeq	gene	1793450	1794001	.	-	.	ID=gene1876;Name=AVR76_RS09055;gbkey=Gene;gene_biotype=protein_coding;locus_tag=AVR76_RS09055;old_locus_tag=AVR76_09045
NZ_CP014522.1	Protein Homology	CDS	1793450	1794001	.	-	0	ID=cds1842;Parent=gene1876;Dbxref=Genbank:WP_001154187.1;Name=WP_001154187.1;gbkey=CDS;inference=COORDINATES: similar to AA sequence:RefSeq:YP_002412729.1;product=glutathione peroxidase;protein_id=WP_001154187.1;transl_table=11
NZ_CP014522.1	RefSeq	gene	1794064	1795044	.	-	.	ID=gene1877;Name=AVR76_RS09060;gbkey=Gene;gene_biotype=protein_coding;locus_tag=AVR76_RS09060;old_locus_tag=AVR76_09050
NZ_CP014522.1	Protein Homology	CDS	1794064	1795044	.	-	0	ID=cds1843;Parent=gene1877;Dbxref=Genbank:WP_000956533.1;Name=WP_000956533.1;gbkey=CDS;inference=COORDINATES: similar to AA sequence:RefSeq:NP_416226.1;product=vitamin B12 import system permease BtuC;protein_id=WP_000956533.1;transl_table=11
NZ_CP014522.1	RefSeq	gene	1795145	1795444	.	-	.	ID=gene1878;Name=AVR76_RS09065;gbkey=Gene;gene_biotype=protein_coding;locus_tag=AVR76_RS09065;old_locus_tag=AVR76_09055
NZ_CP014522.1	Protein Homology	CDS	1795145	1795444	.	-	0	ID=cds1844;Parent=gene1878;Dbxref=Genbank:WP_001229265.1;Name=WP_001229265.1;gbkey=CDS;inference=COORDINATES: similar to AA sequence:RefSeq:NP_310446.1;product=integration host factor subunit alpha;protein_id=WP_001229265.1;transl_table=11
NZ_CP014522.1	RefSeq	gene	1795449	1797836	.	-	.	ID=gene1879;Name=AVR76_RS09070;gbkey=Gene;gene_biotype=protein_coding;locus_tag=AVR76_RS09070;old_locus_tag=AVR76_09060
NZ_CP014522.1	Protein Homology	CDS	1795449	1797836	.	-	0	ID=cds1845;Parent=gene1879;Dbxref=Genbank:WP_000672320.1;Name=WP_000672320.1;gbkey=CDS;inference=COORDINATES: similar to AA sequence:RefSeq:WP_012905611.1;product=phenylalanine--tRNA ligase subunit beta;protein_id=WP_000672320.1;transl_table=11
NZ_CP014522.1	RefSeq	gene	1797851	1798834	.	-	.	ID=gene1880;Name=AVR76_RS09075;gbkey=Gene;gene_biotype=protein_coding;locus_tag=AVR76_RS09075;old_locus_tag=AVR76_09065
NZ_CP014522.1	Protein Homology	CDS	1797851	1798834	.	-	0	ID=cds1846;Parent=gene1880;Dbxref=Genbank:WP_000018588.1;Name=WP_000018588.1;gbkey=CDS;inference=COORDINATES: similar to AA sequence:RefSeq:WP_004851795.1;product=phenylalanine--tRNA ligase subunit alpha;protein_id=WP_000018588.1;transl_table=11
NZ_CP014522.1	RefSeq	gene	1799285	1799641	.	-	.	ID=gene1881;Name=AVR76_RS09085;gbkey=Gene;gene_biotype=protein_coding;locus_tag=AVR76_RS09085;old_locus_tag=AVR76_09075
NZ_CP014522.1	Protein Homology	CDS	1799285	1799641	.	-	0	ID=cds1847;Parent=gene1881;Dbxref=Genbank:WP_000124850.1;Name=WP_000124850.1;gbkey=CDS;inference=COORDINATES: similar to AA sequence:RefSeq:WP_009635878.1;product=50S ribosomal protein L20;protein_id=WP_000124850.1;transl_table=11
NZ_CP014522.1	RefSeq	gene	1799694	1799891	.	-	.	ID=gene1882;Name=AVR76_RS09090;gbkey=Gene;gene_biotype=protein_coding;locus_tag=AVR76_RS09090;old_locus_tag=AVR76_09080
NZ_CP014522.1	Protein Homology	CDS	1799694	1799891	.	-	0	ID=cds1848;Parent=gene1882;Dbxref=Genbank:WP_001124225.1;Name=WP_001124225.1;gbkey=CDS;inference=COORDINATES: similar to AA sequence:RefSeq:WP_006708231.1;product=50S ribosomal protein L35;protein_id=WP_001124225.1;transl_table=11
NZ_CP014522.1	RefSeq	gene	1799988	1800530	.	-	.	ID=gene1883;Name=AVR76_RS09095;gbkey=Gene;gene_biotype=protein_coding;locus_tag=AVR76_RS09095;old_locus_tag=AVR76_09085
NZ_CP014522.1	Protein Homology	CDS	1799988	1800530	.	-	0	ID=cds1849;Parent=gene1883;Dbxref=Genbank:WP_001700733.1;Name=WP_001700733.1;gbkey=CDS;inference=COORDINATES: similar to AA sequence:RefSeq:NP_310452.1;product=translation initiation factor IF-3;protein_id=WP_001700733.1;transl_table=11
NZ_CP014522.1	RefSeq	gene	1800534	1802462	.	-	.	ID=gene1884;Name=AVR76_RS09100;gbkey=Gene;gene_biotype=protein_coding;locus_tag=AVR76_RS09100;old_locus_tag=AVR76_09090
NZ_CP014522.1	Protein Homology	CDS	1800534	1802462	.	-	0	ID=cds1850;Parent=gene1884;Dbxref=Genbank:WP_001144199.1;Name=WP_001144199.1;gbkey=CDS;inference=COORDINATES: similar to AA sequence:RefSeq:WP_010245687.1;product=threonine--tRNA ligase;protein_id=WP_001144199.1;transl_table=11
NZ_CP014522.1	RefSeq	pseudogene	1802986	1803529	.	+	.	ID=gene1885;Name=AVR76_RS28210;gbkey=Gene;gene_biotype=pseudogene;locus_tag=AVR76_RS28210;old_locus_tag=AVR76_09095;pseudo=true
NZ_CP014522.1	Protein Homology	CDS	1802986	1803529	.	+	0	ID=cds1851;Parent=gene1885;Note=frameshifted%3B internal stop;gbkey=CDS;inference=COORDINATES: similar to AA sequence:RefSeq:WP_001524773.1;product=aankyrin;pseudo=true;transl_table=11
NZ_CP014522.1	RefSeq	pseudogene	1803457	1804010	.	+	.	ID=gene1886;Name=AVR76_RS28215;gbkey=Gene;gene_biotype=pseudogene;locus_tag=AVR76_RS28215;pseudo=true
NZ_CP014522.1	Protein Homology	CDS	1803457	1804010	.	+	0	ID=cds1852;Parent=gene1886;Note=frameshifted;gbkey=CDS;inference=COORDINATES: similar to AA sequence:RefSeq:WP_001424276.1;product=hypothetical protein;pseudo=true;transl_table=11
NZ_CP014522.1	RefSeq	gene	1804181	1804288	.	+	.	ID=gene1887;Name=AVR76_RS09110;gbkey=Gene;gene_biotype=protein_coding;locus_tag=AVR76_RS09110;old_locus_tag=AVR76_09100
NZ_CP014522.1	Protein Homology	CDS	1804181	1804288	.	+	0	ID=cds1853;Parent=gene1887;Dbxref=Genbank:WP_001142445.1;Name=WP_001142445.1;gbkey=CDS;inference=COORDINATES: similar to AA sequence:RefSeq:YP_588455.2;product=hypothetical protein;protein_id=WP_001142445.1;transl_table=11
NZ_CP014522.1	RefSeq	gene	1804341	1805099	.	-	.	ID=gene1888;Name=AVR76_RS09115;gbkey=Gene;gene_biotype=protein_coding;locus_tag=AVR76_RS09115;old_locus_tag=AVR76_09105
NZ_CP014522.1	Protein Homology	CDS	1804341	1805099	.	-	0	ID=cds1854;Parent=gene1888;Dbxref=Genbank:WP_000771396.1;Name=WP_000771396.1;gbkey=CDS;inference=COORDINATES: similar to AA sequence:RefSeq:NP_310455.1;product=DUF481 domain-containing protein;protein_id=WP_000771396.1;transl_table=11
NZ_CP014522.1	RefSeq	gene	1805385	1806314	.	+	.	ID=gene1889;Name=AVR76_RS09120;gbkey=Gene;gene_biotype=protein_coding;locus_tag=AVR76_RS09120;old_locus_tag=AVR76_09110
NZ_CP014522.1	Protein Homology	CDS	1805385	1806314	.	+	0	ID=cds1855;Parent=gene1889;Dbxref=Genbank:WP_000251758.1;Name=WP_000251758.1;gbkey=CDS;inference=COORDINATES: similar to AA sequence:RefSeq:NP_416237.3;product=6-phosphofructokinase II;protein_id=WP_000251758.1;transl_table=11
NZ_CP014522.1	RefSeq	gene	1806415	1806705	.	+	.	ID=gene1890;Name=AVR76_RS09125;gbkey=Gene;gene_biotype=protein_coding;locus_tag=AVR76_RS09125;old_locus_tag=AVR76_09115
NZ_CP014522.1	Protein Homology	CDS	1806415	1806705	.	+	0	ID=cds1856;Parent=gene1890;Dbxref=Genbank:WP_000146146.1;Name=WP_000146146.1;gbkey=CDS;inference=COORDINATES: similar to AA sequence:RefSeq:YP_002412741.1;product=endoribonuclease GhoS;protein_id=WP_000146146.1;transl_table=11
NZ_CP014522.1	RefSeq	gene	1806811	1807671	.	+	.	ID=gene1891;Name=AVR76_RS09130;gbkey=Gene;gene_biotype=protein_coding;locus_tag=AVR76_RS09130;old_locus_tag=AVR76_09120
NZ_CP014522.1	Protein Homology	CDS	1806811	1807671	.	+	0	ID=cds1857;Parent=gene1891;Dbxref=Genbank:WP_000267670.1;Name=WP_000267670.1;gbkey=CDS;inference=COORDINATES: similar to AA sequence:RefSeq:YP_002412742.1;product=fructosamine kinase family protein;protein_id=WP_000267670.1;transl_table=11
NZ_CP014522.1	RefSeq	gene	1807712	1808248	.	-	.	ID=gene1892;Name=AVR76_RS09135;gbkey=Gene;gene_biotype=protein_coding;locus_tag=AVR76_RS09135;old_locus_tag=AVR76_09125
NZ_CP014522.1	Protein Homology	CDS	1807712	1808248	.	-	0	ID=cds1858;Parent=gene1892;Dbxref=Genbank:WP_000222172.1;Name=WP_000222172.1;gbkey=CDS;inference=COORDINATES: similar to AA sequence:RefSeq:YP_002412743.1;product=membrane protein;protein_id=WP_000222172.1;transl_table=11
NZ_CP014522.1	RefSeq	gene	1808395	1809063	.	+	.	ID=gene1893;Name=AVR76_RS09140;gbkey=Gene;gene_biotype=protein_coding;locus_tag=AVR76_RS09140;old_locus_tag=AVR76_09130
NZ_CP014522.1	Protein Homology	CDS	1808395	1809063	.	+	0	ID=cds1859;Parent=gene1893;Dbxref=Genbank:WP_000106821.1;Name=WP_000106821.1;Note=YniC%3B catalyzes the dephosphorylation of 2-deoxyglucose 6-phosphate%2C mannose 6-phosphate and p-nitrophenyl phosphate;gbkey=CDS;inference=COORDINATES: similar to AA sequence:RefSeq:NP_310460.1;product=2-deoxyglucose-6-phosphate phosphatase;protein_id=WP_000106821.1;transl_table=11
NZ_CP014522.1	RefSeq	gene	1809227	1809817	.	+	.	ID=gene1894;Name=AVR76_RS09145;gbkey=Gene;gene_biotype=protein_coding;locus_tag=AVR76_RS09145;old_locus_tag=AVR76_09135
NZ_CP014522.1	Protein Homology	CDS	1809227	1809817	.	+	0	ID=cds1860;Parent=gene1894;Dbxref=Genbank:WP_001295408.1;Name=WP_001295408.1;gbkey=CDS;inference=COORDINATES: similar to AA sequence:RefSeq:NP_310461.2;product=membrane protein;protein_id=WP_001295408.1;transl_table=11
NZ_CP014522.1	RefSeq	gene	1809950	1811341	.	+	.	ID=gene1895;Name=AVR76_RS09150;gbkey=Gene;gene_biotype=protein_coding;locus_tag=AVR76_RS09150;old_locus_tag=AVR76_09140
NZ_CP014522.1	Protein Homology	CDS	1809950	1811341	.	+	0	ID=cds1861;Parent=gene1895;Dbxref=Genbank:WP_001010714.1;Name=WP_001010714.1;gbkey=CDS;inference=COORDINATES: similar to AA sequence:RefSeq:WP_005120792.1;product=L-cystine transporter;protein_id=WP_001010714.1;transl_table=11
NZ_CP014522.1	RefSeq	gene	1811388	1811651	.	-	.	ID=gene1896;Name=AVR76_RS09155;gbkey=Gene;gene_biotype=protein_coding;locus_tag=AVR76_RS09155;old_locus_tag=AVR76_09145
NZ_CP014522.1	Protein Homology	CDS	1811388	1811651	.	-	0	ID=cds1862;Parent=gene1896;Dbxref=Genbank:WP_001241562.1;Name=WP_001241562.1;gbkey=CDS;inference=COORDINATES: similar to AA sequence:RefSeq:NP_310464.1;product=cell division activator CedA;protein_id=WP_001241562.1;transl_table=11
NZ_CP014522.1	RefSeq	gene	1811834	1814095	.	+	.	ID=gene1897;Name=AVR76_RS09160;gbkey=Gene;gene_biotype=protein_coding;locus_tag=AVR76_RS09160;old_locus_tag=AVR76_09150
NZ_CP014522.1	Protein Homology	CDS	1811834	1814095	.	+	0	ID=cds1863;Parent=gene1897;Dbxref=Genbank:WP_001576780.1;Name=WP_001576780.1;gbkey=CDS;inference=COORDINATES: similar to AA sequence:RefSeq:YP_025308.1;product=catalase HPII;protein_id=WP_001576780.1;transl_table=11
NZ_CP014522.1	RefSeq	gene	1814142	1814900	.	-	.	ID=gene1898;Name=AVR76_RS09165;gbkey=Gene;gene_biotype=protein_coding;locus_tag=AVR76_RS09165;old_locus_tag=AVR76_09155
NZ_CP014522.1	Protein Homology	CDS	1814142	1814900	.	-	0	ID=cds1864;Parent=gene1898;Dbxref=Genbank:WP_000440433.1;Name=WP_000440433.1;gbkey=CDS;inference=COORDINATES: similar to AA sequence:RefSeq:NP_310466.1;product=chitin disaccharide deacetylase;protein_id=WP_000440433.1;transl_table=11
NZ_CP014522.1	RefSeq	gene	1814913	1816265	.	-	.	ID=gene1899;Name=AVR76_RS09170;gbkey=Gene;gene_biotype=protein_coding;locus_tag=AVR76_RS09170;old_locus_tag=AVR76_09160
NZ_CP014522.1	Protein Homology	CDS	1814913	1816265	.	-	0	ID=cds1865;Parent=gene1899;Dbxref=Genbank:WP_000078748.1;Name=WP_000078748.1;Note=catalyzes the fromation of N-acetyl-D-glucosamine and N-acetyl-D-glucosamine-6-phosphate from diacetylchitobiose-6-phosphate;gbkey=CDS;inference=COORDINATES: similar to AA sequence:RefSeq:NP_310467.1;product=6-phospho-beta-glucosidase;protein_id=WP_000078748.1;transl_table=11
NZ_CP014522.1	RefSeq	gene	1816368	1817210	.	-	.	ID=gene1900;Name=AVR76_RS09175;gbkey=Gene;gene_biotype=protein_coding;locus_tag=AVR76_RS09175;old_locus_tag=AVR76_09165
NZ_CP014522.1	Protein Homology	CDS	1816368	1817210	.	-	0	ID=cds1866;Parent=gene1900;Dbxref=Genbank:WP_000983641.1;Name=WP_000983641.1;gbkey=CDS;inference=COORDINATES: similar to AA sequence:RefSeq:NP_310468.1;product=AraC family transcriptional regulator;protein_id=WP_000983641.1;transl_table=11
NZ_CP014522.1	RefSeq	gene	1817218	1817568	.	-	.	ID=gene1901;Name=AVR76_RS09180;gbkey=Gene;gene_biotype=protein_coding;locus_tag=AVR76_RS09180;old_locus_tag=AVR76_09170
NZ_CP014522.1	Protein Homology	CDS	1817218	1817568	.	-	0	ID=cds1867;Parent=gene1901;Dbxref=Genbank:WP_000968919.1;Name=WP_000968919.1;Note=catalyzes the phosphorylation of incoming sugar substrates concomitant with their translocation across the cell membrane%3B involved N%2CN'-diacetylchitobiose transport%3B protein IIA transfers a phosphoryl group to IIB which then transfers the phosphoryl group to the sugar%3B IIC forms the translocation channel for the sugar uptake;gbkey=CDS;inference=COORDINATES: similar to AA sequence:RefSeq:NP_310469.1;product=N%2CN'-diacetylchitobiose-specific phosphotransferase enzyme IIA component;protein_id=WP_000968919.1;transl_table=11
NZ_CP014522.1	RefSeq	gene	1817619	1818977	.	-	.	ID=gene1902;Name=AVR76_RS09185;gbkey=Gene;gene_biotype=protein_coding;locus_tag=AVR76_RS09185;old_locus_tag=AVR76_09175
NZ_CP014522.1	Protein Homology	CDS	1817619	1818977	.	-	0	ID=cds1868;Parent=gene1902;Dbxref=Genbank:WP_000073030.1;Name=WP_000073030.1;Note=catalyzes the phosphorylation of incoming sugar substrates concomitant with their translocation across the cell membrane%3B involved in N%2CN'-diacetylchitobiose transport%3B protein IIA transfers a phosphoryl group to IIB which then transfers the phosphoryl group to the sugar%3B IIC forms the translocation channel for the sugar uptake;gbkey=CDS;inference=COORDINATES: similar to AA sequence:RefSeq:NP_416251.1;product=PTS N%2CN'-diacetylchitobiose transporter subunit IIC;protein_id=WP_000073030.1;transl_table=11
NZ_CP014522.1	RefSeq	gene	1819062	1819382	.	-	.	ID=gene1903;Name=AVR76_RS09190;gbkey=Gene;gene_biotype=protein_coding;locus_tag=AVR76_RS09190;old_locus_tag=AVR76_09180
NZ_CP014522.1	Protein Homology	CDS	1819062	1819382	.	-	0	ID=cds1869;Parent=gene1903;Dbxref=Genbank:WP_000412169.1;Name=WP_000412169.1;Note=catalyzes the phosphorylation of incoming sugar substrates concomitant with their translocation across the cell membrane%3B involved in N%2CN'-diacetylchitobiose transport%3B protein IIA transfers a phosphoryl group to IIB which then transfers the phosphoryl group to the sugar%3B IIC forms the translocation channel for the sugar uptake;gbkey=CDS;inference=COORDINATES: similar to AA sequence:RefSeq:NP_310471.1;product=PTS sugar transporter subunit IIB;protein_id=WP_000412169.1;transl_table=11
NZ_CP014522.1	RefSeq	gene	1819403	1819663	.	-	.	ID=gene1904;Name=AVR76_RS26680;gbkey=Gene;gene_biotype=protein_coding;locus_tag=AVR76_RS26680
NZ_CP014522.1	Protein Homology	CDS	1819403	1819663	.	-	0	ID=cds1870;Parent=gene1904;Dbxref=Genbank:WP_071550336.1;Name=WP_071550336.1;gbkey=CDS;inference=COORDINATES: similar to AA sequence:RefSeq:WP_001332116.1;product=hypothetical protein;protein_id=WP_071550336.1;transl_table=11
NZ_CP014522.1	RefSeq	gene	1819681	1820019	.	-	.	ID=gene1905;Name=AVR76_RS09195;gbkey=Gene;gene_biotype=protein_coding;locus_tag=AVR76_RS09195;old_locus_tag=AVR76_09185
NZ_CP014522.1	Protein Homology	CDS	1819681	1820019	.	-	0	ID=cds1871;Parent=gene1905;Dbxref=Genbank:WP_001039046.1;Name=WP_001039046.1;Note=osmotically-inducible lipoprotein E%3B activator of ntr-like gene protein;gbkey=CDS;inference=COORDINATES: similar to AA sequence:RefSeq:NP_310472.1;product=transcriptional regulator;protein_id=WP_001039046.1;transl_table=11
NZ_CP014522.1	RefSeq	gene	1820221	1821048	.	+	.	ID=gene1906;Name=AVR76_RS09200;gbkey=Gene;gene_biotype=protein_coding;locus_tag=AVR76_RS09200;old_locus_tag=AVR76_09190
NZ_CP014522.1	Protein Homology	CDS	1820221	1821048	.	+	0	ID=cds1872;Parent=gene1906;Dbxref=Genbank:WP_000175016.1;Name=WP_000175016.1;gbkey=CDS;inference=COORDINATES: similar to AA sequence:RefSeq:YP_002412757.1;product=NAD(+) synthetase;protein_id=WP_000175016.1;transl_table=11
NZ_CP014522.1	RefSeq	gene	1821278	1822165	.	+	.	ID=gene1907;Name=AVR76_RS09210;gbkey=Gene;gene_biotype=protein_coding;locus_tag=AVR76_RS09210;old_locus_tag=AVR76_09200
NZ_CP014522.1	Protein Homology	CDS	1821278	1822165	.	+	0	ID=cds1873;Parent=gene1907;Dbxref=Genbank:WP_000252401.1;Name=WP_000252401.1;Note=3' incision activity%3B acts with UvrC;gbkey=CDS;inference=COORDINATES: similar to AA sequence:RefSeq:NP_416255.1;product=excinuclease Cho;protein_id=WP_000252401.1;transl_table=11
NZ_CP014522.1	RefSeq	gene	1822125	1822700	.	-	.	ID=gene1908;Name=AVR76_RS09215;gbkey=Gene;gene_biotype=protein_coding;locus_tag=AVR76_RS09215;old_locus_tag=AVR76_09205
NZ_CP014522.1	Protein Homology	CDS	1822125	1822700	.	-	0	ID=cds1874;Parent=gene1908;Dbxref=Genbank:WP_000455604.1;Name=WP_000455604.1;gbkey=CDS;inference=COORDINATES: similar to AA sequence:RefSeq:YP_002412759.1;product=protein Ves;protein_id=WP_000455604.1;transl_table=11
NZ_CP014522.1	RefSeq	gene	1822903	1823388	.	-	.	ID=gene1909;Name=AVR76_RS09220;gbkey=Gene;gene_biotype=protein_coding;locus_tag=AVR76_RS09220;old_locus_tag=AVR76_09210
NZ_CP014522.1	Protein Homology	CDS	1822903	1823388	.	-	0	ID=cds1875;Parent=gene1909;Dbxref=Genbank:WP_001228972.1;Name=WP_001228972.1;gbkey=CDS;inference=COORDINATES: similar to AA sequence:RefSeq:NP_310476.1;product=ATP-independent periplasmic protein-refolding chaperone;protein_id=WP_001228972.1;transl_table=11
NZ_CP014522.1	RefSeq	gene	1823718	1824686	.	-	.	ID=gene1910;Name=AVR76_RS09225;gbkey=Gene;gene_biotype=protein_coding;locus_tag=AVR76_RS09225;old_locus_tag=AVR76_09215
NZ_CP014522.1	Protein Homology	CDS	1823718	1824686	.	-	0	ID=cds1876;Parent=gene1910;Dbxref=Genbank:WP_000368514.1;Name=WP_000368514.1;gbkey=CDS;inference=COORDINATES: similar to AA sequence:RefSeq:NP_416258.1;product=succinylglutamate desuccinylase;protein_id=WP_000368514.1;transl_table=11
NZ_CP014522.1	RefSeq	gene	1824679	1826022	.	-	.	ID=gene1911;Name=AVR76_RS09230;gbkey=Gene;gene_biotype=protein_coding;locus_tag=AVR76_RS09230;old_locus_tag=AVR76_09220
NZ_CP014522.1	Protein Homology	CDS	1824679	1826022	.	-	0	ID=cds1877;Parent=gene1911;Dbxref=Genbank:WP_000994985.1;Name=WP_000994985.1;gbkey=CDS;inference=COORDINATES: similar to AA sequence:RefSeq:NP_416259.1;product=N-succinylarginine dihydrolase;protein_id=WP_000994985.1;transl_table=11
NZ_CP014522.1	RefSeq	gene	1826019	1827497	.	-	.	ID=gene1912;Name=AVR76_RS09235;gbkey=Gene;gene_biotype=protein_coding;locus_tag=AVR76_RS09235;old_locus_tag=AVR76_09225
NZ_CP014522.1	Protein Homology	CDS	1826019	1827497	.	-	0	ID=cds1878;Parent=gene1912;Dbxref=Genbank:WP_000177311.1;Name=WP_000177311.1;gbkey=CDS;inference=COORDINATES: similar to AA sequence:RefSeq:YP_002412763.1;product=succinylglutamate-semialdehyde dehydrogenase;protein_id=WP_000177311.1;transl_table=11
NZ_CP014522.1	RefSeq	gene	1827494	1828528	.	-	.	ID=gene1913;Name=AVR76_RS09240;gbkey=Gene;gene_biotype=protein_coding;locus_tag=AVR76_RS09240;old_locus_tag=AVR76_09230
NZ_CP014522.1	Protein Homology	CDS	1827494	1828528	.	-	0	ID=cds1879;Parent=gene1913;Dbxref=Genbank:WP_000989435.1;Name=WP_000989435.1;gbkey=CDS;inference=COORDINATES: similar to AA sequence:RefSeq:YP_002412764.1;product=arginine N-succinyltransferase;protein_id=WP_000989435.1;transl_table=11
NZ_CP014522.1	RefSeq	gene	1828525	1829745	.	-	.	ID=gene1914;Name=AVR76_RS09245;gbkey=Gene;gene_biotype=protein_coding;locus_tag=AVR76_RS09245;old_locus_tag=AVR76_09235
NZ_CP014522.1	Protein Homology	CDS	1828525	1829745	.	-	0	ID=cds1880;Parent=gene1914;Dbxref=Genbank:WP_000082031.1;Name=WP_000082031.1;Note=catalyzes the transamination of 2-N-succinylornithine and alpha-ketoglutarate into 2-N-succinylglutamate semialdehyde and glutamate%3B also functions as the catabolic acetylornithine aminotransferase catalyzing the formation of 2-N-acetylglutamate semialdehyde and glutamate from 2-N-acetylornithine and alpha-ketoglutarate;gbkey=CDS;inference=COORDINATES: similar to AA sequence:RefSeq:NP_310481.1;product=aspartate aminotransferase family protein;protein_id=WP_000082031.1;transl_table=11
NZ_CP014522.1	RefSeq	pseudogene	1829876	1830103	.	-	.	ID=gene1915;Name=AVR76_RS26685;gbkey=Gene;gene_biotype=pseudogene;locus_tag=AVR76_RS26685;pseudo=true
NZ_CP014522.1	Protein Homology	CDS	1829876	1830103	.	-	0	ID=cds1881;Parent=gene1915;Note=internal stop;gbkey=CDS;inference=COORDINATES: similar to AA sequence:RefSeq:WP_014341064.1;product=hypothetical protein;pseudo=true;transl_table=11
NZ_CP014522.1	RefSeq	gene	1830191	1830997	.	+	.	ID=gene1916;Name=AVR76_RS09250;gbkey=Gene;gene_biotype=protein_coding;locus_tag=AVR76_RS09250;old_locus_tag=AVR76_09240
NZ_CP014522.1	Protein Homology	CDS	1830191	1830997	.	+	0	ID=cds1882;Parent=gene1916;Dbxref=Genbank:WP_000673940.1;Name=WP_000673940.1;gbkey=CDS;inference=COORDINATES: similar to AA sequence:RefSeq:NP_310482.1;product=exodeoxyribonuclease III;protein_id=WP_000673940.1;transl_table=11
NZ_CP014522.1	RefSeq	gene	1831164	1831874	.	+	.	ID=gene1917;Name=AVR76_RS09255;gbkey=Gene;gene_biotype=protein_coding;locus_tag=AVR76_RS09255;old_locus_tag=AVR76_09245
NZ_CP014522.1	Protein Homology	CDS	1831164	1831874	.	+	0	ID=cds1883;Parent=gene1917;Dbxref=Genbank:WP_001296115.1;Name=WP_001296115.1;gbkey=CDS;inference=COORDINATES: similar to AA sequence:RefSeq:YP_002412767.1;product=TVP38/TMEM64 family protein;protein_id=WP_001296115.1;transl_table=11
NZ_CP014522.1	RefSeq	gene	1831879	1832556	.	+	.	ID=gene1918;Name=AVR76_RS09260;gbkey=Gene;gene_biotype=protein_coding;locus_tag=AVR76_RS09260;old_locus_tag=AVR76_09250
NZ_CP014522.1	Protein Homology	CDS	1831879	1832556	.	+	0	ID=cds1884;Parent=gene1918;Dbxref=Genbank:WP_000939207.1;Name=WP_000939207.1;gbkey=CDS;inference=COORDINATES: similar to AA sequence:RefSeq:NP_416265.4;product=protein YdjY;protein_id=WP_000939207.1;transl_table=11
NZ_CP014522.1	RefSeq	gene	1832570	1833277	.	+	.	ID=gene1919;Name=AVR76_RS09265;gbkey=Gene;gene_biotype=protein_coding;locus_tag=AVR76_RS09265;old_locus_tag=AVR76_09255
NZ_CP014522.1	Protein Homology	CDS	1832570	1833277	.	+	0	ID=cds1885;Parent=gene1919;Dbxref=Genbank:WP_000977153.1;Name=WP_000977153.1;gbkey=CDS;inference=COORDINATES: similar to AA sequence:RefSeq:NP_310485.1;product=TVP38/TMEM64 family protein;protein_id=WP_000977153.1;transl_table=11
NZ_CP014522.1	RefSeq	gene	1833277	1833825	.	+	.	ID=gene1920;Name=AVR76_RS09270;gbkey=Gene;gene_biotype=protein_coding;locus_tag=AVR76_RS09270;old_locus_tag=AVR76_09260
NZ_CP014522.1	Protein Homology	CDS	1833277	1833825	.	+	0	ID=cds1886;Parent=gene1920;Dbxref=Genbank:WP_000524076.1;Name=WP_000524076.1;gbkey=CDS;inference=COORDINATES: similar to AA sequence:RefSeq:YP_002412770.1;product=carboxymuconolactone decarboxylase family protein;protein_id=WP_000524076.1;transl_table=11
NZ_CP014522.1	RefSeq	gene	1833835	1835001	.	+	.	ID=gene1921;Name=AVR76_RS09275;gbkey=Gene;gene_biotype=protein_coding;locus_tag=AVR76_RS09275;old_locus_tag=AVR76_09265
NZ_CP014522.1	Protein Homology	CDS	1833835	1835001	.	+	0	ID=cds1887;Parent=gene1921;Dbxref=Genbank:WP_001215365.1;Name=WP_001215365.1;gbkey=CDS;inference=COORDINATES: similar to AA sequence:RefSeq:NP_416268.2;product=ABC transporter substrate-binding protein;protein_id=WP_001215365.1;transl_table=11
NZ_CP014522.1	RefSeq	gene	1834974	1836509	.	+	.	ID=gene1922;Name=AVR76_RS09280;gbkey=Gene;gene_biotype=protein_coding;locus_tag=AVR76_RS09280;old_locus_tag=AVR76_09270
NZ_CP014522.1	Protein Homology	CDS	1834974	1836509	.	+	0	ID=cds1888;Parent=gene1922;Dbxref=Genbank:WP_000224937.1;Name=WP_000224937.1;gbkey=CDS;inference=COORDINATES: similar to AA sequence:RefSeq:YP_002412772.2;product=thiamine ABC transporter permease;protein_id=WP_000224937.1;transl_table=11
NZ_CP014522.1	RefSeq	gene	1836509	1837162	.	+	.	ID=gene1923;Name=AVR76_RS09285;gbkey=Gene;gene_biotype=protein_coding;locus_tag=AVR76_RS09285;old_locus_tag=AVR76_09275
NZ_CP014522.1	Protein Homology	CDS	1836509	1837162	.	+	0	ID=cds1889;Parent=gene1923;Dbxref=Genbank:WP_001296116.1;Name=WP_001296116.1;gbkey=CDS;inference=COORDINATES: similar to AA sequence:RefSeq:NP_310489.1;product=sulfate ABC transporter ATP-binding protein;protein_id=WP_001296116.1;transl_table=11
NZ_CP014522.1	RefSeq	gene	1837229	1838536	.	+	.	ID=gene1924;Name=AVR76_RS09290;gbkey=Gene;gene_biotype=protein_coding;locus_tag=AVR76_RS09290;old_locus_tag=AVR76_09280
NZ_CP014522.1	Protein Homology	CDS	1837229	1838536	.	+	0	ID=cds1890;Parent=gene1924;Dbxref=Genbank:WP_001296117.1;Name=WP_001296117.1;gbkey=CDS;inference=COORDINATES: similar to AA sequence:RefSeq:YP_002412774.1;product=thiosulfate sulfurtransferase;protein_id=WP_001296117.1;transl_table=11
NZ_CP014522.1	RefSeq	gene	1838545	1839165	.	-	.	ID=gene1925;Name=AVR76_RS09295;gbkey=Gene;gene_biotype=protein_coding;locus_tag=AVR76_RS09295;old_locus_tag=AVR76_09285
NZ_CP014522.1	Protein Homology	CDS	1838545	1839165	.	-	0	ID=cds1891;Parent=gene1925;Dbxref=Genbank:WP_001296118.1;Name=WP_001296118.1;gbkey=CDS;inference=COORDINATES: similar to AA sequence:RefSeq:NP_416272.2;product=CDP-alcohol phosphatidyltransferase family protein;protein_id=WP_001296118.1;transl_table=11
NZ_CP014522.1	RefSeq	gene	1839252	1839659	.	+	.	ID=gene1926;Name=AVR76_RS09300;gbkey=Gene;gene_biotype=protein_coding;locus_tag=AVR76_RS09300;old_locus_tag=AVR76_09290
NZ_CP014522.1	Protein Homology	CDS	1839252	1839659	.	+	0	ID=cds1892;Parent=gene1926;Dbxref=Genbank:WP_000781871.1;Name=WP_000781871.1;gbkey=CDS;inference=COORDINATES: similar to AA sequence:RefSeq:NP_310492.1;product=(deoxy)nucleoside triphosphate pyrophosphohydrolase;protein_id=WP_000781871.1;transl_table=11
NZ_CP014522.1	RefSeq	gene	1839625	1839897	.	-	.	ID=gene1927;Name=AVR76_RS09305;gbkey=Gene;gene_biotype=protein_coding;locus_tag=AVR76_RS09305;old_locus_tag=AVR76_09295
NZ_CP014522.1	Protein Homology	CDS	1839625	1839897	.	-	0	ID=cds1893;Parent=gene1927;Dbxref=Genbank:WP_000085248.1;Name=WP_000085248.1;gbkey=CDS;inference=COORDINATES: similar to AA sequence:RefSeq:NP_416274.1;product=DUF1496 domain-containing protein;protein_id=WP_000085248.1;transl_table=11
NZ_CP014522.1	RefSeq	gene	1840133	1841476	.	+	.	ID=gene1928;Name=AVR76_RS09310;gbkey=Gene;gene_biotype=protein_coding;locus_tag=AVR76_RS09310;old_locus_tag=AVR76_09300
NZ_CP014522.1	Protein Homology	CDS	1840133	1841476	.	+	0	ID=cds1894;Parent=gene1928;Dbxref=Genbank:WP_000373044.1;Name=WP_000373044.1;gbkey=CDS;inference=COORDINATES: similar to AA sequence:RefSeq:WP_013366584.1;product=glutamate dehydrogenase;protein_id=WP_000373044.1;transl_table=11
NZ_CP014522.1	RefSeq	gene	1841553	1843508	.	-	.	ID=gene1929;Name=AVR76_RS09315;gbkey=Gene;gene_biotype=protein_coding;locus_tag=AVR76_RS09315;old_locus_tag=AVR76_09305
NZ_CP014522.1	Protein Homology	CDS	1841553	1843508	.	-	0	ID=cds1895;Parent=gene1929;Dbxref=Genbank:WP_001235830.1;Name=WP_001235830.1;Note=decatenates replicating daughter chromosomes;gbkey=CDS;inference=COORDINATES: similar to AA sequence:RefSeq:YP_002412778.2;product=DNA topoisomerase III;protein_id=WP_001235830.1;transl_table=11
NZ_CP014522.1	RefSeq	gene	1843513	1844556	.	-	.	ID=gene1930;Name=AVR76_RS09320;gbkey=Gene;gene_biotype=protein_coding;locus_tag=AVR76_RS09320;old_locus_tag=AVR76_09310
NZ_CP014522.1	Protein Homology	CDS	1843513	1844556	.	-	0	ID=cds1896;Parent=gene1930;Dbxref=Genbank:WP_001296119.1;Name=WP_001296119.1;gbkey=CDS;inference=COORDINATES: similar to AA sequence:RefSeq:NP_310497.1;product=selenide%2C water dikinase SelD;protein_id=WP_001296119.1;transl_table=11
NZ_CP014522.1	RefSeq	gene	1844498	1844647	.	-	.	ID=gene1931;Name=AVR76_RS09325;gbkey=Gene;gene_biotype=protein_coding;locus_tag=AVR76_RS09325;old_locus_tag=AVR76_09315
NZ_CP014522.1	Protein Homology	CDS	1844498	1844647	.	-	0	ID=cds1897;Parent=gene1931;Dbxref=Genbank:WP_012601546.1;Name=WP_012601546.1;gbkey=CDS;inference=COORDINATES: similar to AA sequence:RefSeq:YP_002412780.1;product=hypothetical protein;protein_id=WP_012601546.1;transl_table=11
NZ_CP014522.1	RefSeq	gene	1844673	1845224	.	-	.	ID=gene1932;Name=AVR76_RS09330;gbkey=Gene;gene_biotype=protein_coding;locus_tag=AVR76_RS09330;old_locus_tag=AVR76_09320
NZ_CP014522.1	Protein Homology	CDS	1844673	1845224	.	-	0	ID=cds1898;Parent=gene1932;Dbxref=Genbank:WP_000339292.1;Name=WP_000339292.1;gbkey=CDS;inference=COORDINATES: similar to AA sequence:RefSeq:NP_310498.1;product=NAD(P)H nitroreductase;protein_id=WP_000339292.1;transl_table=11
NZ_CP014522.1	RefSeq	gene	1845278	1845442	.	+	.	ID=gene1933;Name=AVR76_RS09335;gbkey=Gene;gene_biotype=protein_coding;locus_tag=AVR76_RS09335;old_locus_tag=AVR76_09325
NZ_CP014522.1	Protein Homology	CDS	1845278	1845442	.	+	0	ID=cds1899;Parent=gene1933;Dbxref=Genbank:WP_002430609.1;Name=WP_002430609.1;gbkey=CDS;inference=COORDINATES: similar to AA sequence:RefSeq:YP_002412782.1;product=hypothetical protein;protein_id=WP_002430609.1;transl_table=11
NZ_CP014522.1	RefSeq	gene	1845385	1847241	.	+	.	ID=gene1934;Name=AVR76_RS09340;gbkey=Gene;gene_biotype=protein_coding;locus_tag=AVR76_RS09340;old_locus_tag=AVR76_09330
NZ_CP014522.1	Protein Homology	CDS	1845385	1847241	.	+	0	ID=cds1900;Parent=gene1934;Dbxref=Genbank:WP_001259838.1;Name=WP_001259838.1;Note=SppA%3B catalyzes the degradation of cleaved signal peptides%3B essential to maintain secretion of mature proteins across the membrane;gbkey=CDS;inference=COORDINATES: similar to AA sequence:RefSeq:YP_002412783.1;product=signal peptide peptidase SppA;protein_id=WP_001259838.1;transl_table=11
NZ_CP014522.1	RefSeq	gene	1847345	1848067	.	+	.	ID=gene1935;Name=AVR76_RS09345;gbkey=Gene;gene_biotype=protein_coding;locus_tag=AVR76_RS09345;old_locus_tag=AVR76_09335
NZ_CP014522.1	Protein Homology	CDS	1847345	1848067	.	+	0	ID=cds1901;Parent=gene1935;Dbxref=Genbank:WP_023141523.1;Name=WP_023141523.1;gbkey=CDS;inference=COORDINATES: similar to AA sequence:RefSeq:NP_310500.2;product=SIMPL domain-containing protein;protein_id=WP_023141523.1;transl_table=11
NZ_CP014522.1	RefSeq	gene	1848199	1849215	.	+	.	ID=gene1936;Name=AVR76_RS09350;gbkey=Gene;gene_biotype=protein_coding;locus_tag=AVR76_RS09350;old_locus_tag=AVR76_09340
NZ_CP014522.1	Protein Homology	CDS	1848199	1849215	.	+	0	ID=cds1902;Parent=gene1936;Dbxref=Genbank:WP_001170176.1;Name=WP_001170176.1;gbkey=CDS;inference=COORDINATES: similar to AA sequence:RefSeq:NP_310501.1;product=L-asparaginase 1;protein_id=WP_001170176.1;transl_table=11
NZ_CP014522.1	RefSeq	gene	1849226	1849867	.	+	.	ID=gene1937;Name=AVR76_RS09355;gbkey=Gene;gene_biotype=protein_coding;locus_tag=AVR76_RS09355;old_locus_tag=AVR76_09345
NZ_CP014522.1	Protein Homology	CDS	1849226	1849867	.	+	0	ID=cds1903;Parent=gene1937;Dbxref=Genbank:WP_001135068.1;Name=WP_001135068.1;Note=catalyzes the formation of nicotinate from nicotinamide in NAD biosynthesis and the formation of pyrazinoate from pyrazinamide;gbkey=CDS;inference=COORDINATES: similar to AA sequence:RefSeq:YP_002412785.1;product=bifunctional nicotinamidase/pyrazinamidase;protein_id=WP_001135068.1;transl_table=11
NZ_CP014522.1	RefSeq	gene	1849960	1851318	.	-	.	ID=gene1938;Name=AVR76_RS09360;gbkey=Gene;gene_biotype=protein_coding;locus_tag=AVR76_RS09360;old_locus_tag=AVR76_09350
NZ_CP014522.1	Protein Homology	CDS	1849960	1851318	.	-	0	ID=cds1904;Parent=gene1938;Dbxref=Genbank:WP_001524794.1;Name=WP_001524794.1;gbkey=CDS;inference=COORDINATES: similar to AA sequence:RefSeq:NP_416283.1;product=MFS transporter;protein_id=WP_001524794.1;transl_table=11
NZ_CP014522.1	RefSeq	gene	1851436	1852194	.	-	.	ID=gene1939;Name=AVR76_RS09365;gbkey=Gene;gene_biotype=protein_coding;locus_tag=AVR76_RS09365;old_locus_tag=AVR76_09355
NZ_CP014522.1	Protein Homology	CDS	1851436	1852194	.	-	0	ID=cds1905;Parent=gene1939;Dbxref=Genbank:WP_000719098.1;Name=WP_000719098.1;gbkey=CDS;inference=COORDINATES: similar to AA sequence:RefSeq:NP_310506.1;product=DeoR/GlpR transcriptional regulator;protein_id=WP_000719098.1;transl_table=11
NZ_CP014522.1	RefSeq	gene	1852331	1853311	.	-	.	ID=gene1940;Name=AVR76_RS09370;gbkey=Gene;gene_biotype=protein_coding;locus_tag=AVR76_RS09370;old_locus_tag=AVR76_09360
NZ_CP014522.1	Protein Homology	CDS	1852331	1853311	.	-	0	ID=cds1906;Parent=gene1940;Dbxref=Genbank:WP_000723696.1;Name=WP_000723696.1;gbkey=CDS;inference=COORDINATES: similar to AA sequence:RefSeq:NP_416285.1;product=aldo/keto reductase;protein_id=WP_000723696.1;transl_table=11
NZ_CP014522.1	RefSeq	gene	1853321	1854268	.	-	.	ID=gene1941;Name=AVR76_RS09375;gbkey=Gene;gene_biotype=protein_coding;locus_tag=AVR76_RS09375;old_locus_tag=AVR76_09365
NZ_CP014522.1	Protein Homology	CDS	1853321	1854268	.	-	0	ID=cds1907;Parent=gene1941;Dbxref=Genbank:WP_001296123.1;Name=WP_001296123.1;gbkey=CDS;inference=COORDINATES: similar to AA sequence:RefSeq:NP_416286.4;product=sugar kinase;protein_id=WP_001296123.1;transl_table=11
NZ_CP014522.1	RefSeq	gene	1854273	1855109	.	-	.	ID=gene1942;Name=AVR76_RS09380;gbkey=Gene;gene_biotype=protein_coding;locus_tag=AVR76_RS09380;old_locus_tag=AVR76_09370
NZ_CP014522.1	Protein Homology	CDS	1854273	1855109	.	-	0	ID=cds1908;Parent=gene1942;Dbxref=Genbank:WP_000878890.1;Name=WP_000878890.1;gbkey=CDS;inference=COORDINATES: similar to AA sequence:RefSeq:NP_416287.1;product=ketose-bisphosphate aldolase;protein_id=WP_000878890.1;transl_table=11
NZ_CP014522.1	RefSeq	gene	1855130	1856173	.	-	.	ID=gene1943;Name=AVR76_RS09385;gbkey=Gene;gene_biotype=protein_coding;locus_tag=AVR76_RS09385;old_locus_tag=AVR76_09375
NZ_CP014522.1	Protein Homology	CDS	1855130	1856173	.	-	0	ID=cds1909;Parent=gene1943;Dbxref=Genbank:WP_000798135.1;Name=WP_000798135.1;gbkey=CDS;inference=COORDINATES: similar to AA sequence:RefSeq:NP_416288.1;product=NAD(P)-dependent alcohol dehydrogenase;protein_id=WP_000798135.1;transl_table=11
NZ_CP014522.1	RefSeq	gene	1856190	1857569	.	-	.	ID=gene1944;Name=AVR76_RS09390;gbkey=Gene;gene_biotype=protein_coding;locus_tag=AVR76_RS09390;old_locus_tag=AVR76_09380
NZ_CP014522.1	Protein Homology	CDS	1856190	1857569	.	-	0	ID=cds1910;Parent=gene1944;Dbxref=Genbank:WP_000435292.1;Name=WP_000435292.1;gbkey=CDS;inference=COORDINATES: similar to AA sequence:RefSeq:NP_416289.1;product=MFS transporter;protein_id=WP_000435292.1;transl_table=11
NZ_CP014522.1	RefSeq	gene	1857596	1858672	.	-	.	ID=gene1945;Name=AVR76_RS09395;gbkey=Gene;gene_biotype=protein_coding;locus_tag=AVR76_RS09395;old_locus_tag=AVR76_09385
NZ_CP014522.1	Protein Homology	CDS	1857596	1858672	.	-	0	ID=cds1911;Parent=gene1945;Dbxref=Genbank:WP_000645210.1;Name=WP_000645210.1;gbkey=CDS;inference=COORDINATES: similar to AA sequence:RefSeq:NP_310512.1;product=alcohol dehydrogenase;protein_id=WP_000645210.1;transl_table=11
NZ_CP014522.1	RefSeq	gene	1859042	1859314	.	-	.	ID=gene1946;Name=AVR76_RS09400;gbkey=Gene;gene_biotype=protein_coding;locus_tag=AVR76_RS09400;old_locus_tag=AVR76_09390
NZ_CP014522.1	Protein Homology	CDS	1859042	1859314	.	-	0	ID=cds1912;Parent=gene1946;Dbxref=Genbank:WP_001046792.1;Name=WP_001046792.1;gbkey=CDS;inference=COORDINATES: similar to AA sequence:RefSeq:NP_310513.2;product=DUF1315 domain-containing protein;protein_id=WP_001046792.1;transl_table=11
NZ_CP014522.1	RefSeq	gene	1859356	1859769	.	-	.	ID=gene1947;Name=AVR76_RS09405;gbkey=Gene;gene_biotype=protein_coding;locus_tag=AVR76_RS09405;old_locus_tag=AVR76_09395
NZ_CP014522.1	Protein Homology	CDS	1859356	1859769	.	-	0	ID=cds1913;Parent=gene1947;Dbxref=Genbank:WP_001284618.1;Name=WP_001284618.1;gbkey=CDS;inference=COORDINATES: similar to AA sequence:RefSeq:NP_310514.1;product=peptide-methionine (R)-S-oxide reductase;protein_id=WP_001284618.1;transl_table=11
NZ_CP014522.1	RefSeq	gene	1860111	1861106	.	+	.	ID=gene1948;Name=AVR76_RS09410;gbkey=Gene;gene_biotype=protein_coding;locus_tag=AVR76_RS09410;old_locus_tag=AVR76_09400
NZ_CP014522.1	Protein Homology	CDS	1860111	1861106	.	+	0	ID=cds1914;Parent=gene1948;Dbxref=Genbank:WP_021511663.1;Name=WP_021511663.1;gbkey=CDS;inference=COORDINATES: similar to AA sequence:RefSeq:WP_006322611.1;product=aldehyde dehydrogenase;protein_id=WP_021511663.1;transl_table=11
NZ_CP014522.1	RefSeq	gene	1861190	1862074	.	+	.	ID=gene1949;Name=AVR76_RS09415;gbkey=Gene;gene_biotype=protein_coding;locus_tag=AVR76_RS09415;old_locus_tag=AVR76_09405
NZ_CP014522.1	Protein Homology	CDS	1861190	1862074	.	+	0	ID=cds1915;Parent=gene1949;Dbxref=Genbank:WP_001296124.1;Name=WP_001296124.1;gbkey=CDS;inference=COORDINATES: similar to AA sequence:RefSeq:YP_002412797.1;product=D-hexose-6-phosphate mutarotase;protein_id=WP_001296124.1;transl_table=11
NZ_CP014522.1	RefSeq	gene	1862125	1862979	.	-	.	ID=gene1950;Name=AVR76_RS09420;gbkey=Gene;gene_biotype=protein_coding;locus_tag=AVR76_RS09420;old_locus_tag=AVR76_09410
NZ_CP014522.1	Protein Homology	CDS	1862125	1862979	.	-	0	ID=cds1916;Parent=gene1950;Dbxref=Genbank:WP_001296125.1;Name=WP_001296125.1;gbkey=CDS;inference=COORDINATES: similar to AA sequence:RefSeq:NP_310517.1;product=aldo/keto reductase;protein_id=WP_001296125.1;transl_table=11
NZ_CP014522.1	RefSeq	gene	1863069	1863815	.	-	.	ID=gene1951;Name=AVR76_RS09425;gbkey=Gene;gene_biotype=protein_coding;locus_tag=AVR76_RS09425;old_locus_tag=AVR76_09415
NZ_CP014522.1	Protein Homology	CDS	1863069	1863815	.	-	0	ID=cds1917;Parent=gene1951;Dbxref=Genbank:WP_000163771.1;Name=WP_000163771.1;Note=scaffolding protein for the murein polymerase MrcB and the lytic transglycosylase MltA;gbkey=CDS;inference=COORDINATES: similar to AA sequence:RefSeq:NP_416296.1;product=MltA-interacting protein;protein_id=WP_000163771.1;transl_table=11
NZ_CP014522.1	RefSeq	gene	1864251	1866185	.	+	.	ID=gene1952;Name=AVR76_RS09430;gbkey=Gene;gene_biotype=protein_coding;locus_tag=AVR76_RS09430;old_locus_tag=AVR76_09420
NZ_CP014522.1	Protein Homology	CDS	1864251	1866185	.	+	0	ID=cds1918;Parent=gene1952;Dbxref=Genbank:WP_001019882.1;Name=WP_001019882.1;gbkey=CDS;inference=COORDINATES: similar to AA sequence:RefSeq:WP_011411173.1;product=PrkA family serine protein kinase;protein_id=WP_001019882.1;transl_table=11
NZ_CP014522.1	RefSeq	gene	1866298	1867581	.	+	.	ID=gene1953;Name=AVR76_RS09435;gbkey=Gene;gene_biotype=protein_coding;locus_tag=AVR76_RS09435;old_locus_tag=AVR76_09425
NZ_CP014522.1	Protein Homology	CDS	1866298	1867581	.	+	0	ID=cds1919;Parent=gene1953;Dbxref=Genbank:WP_000219684.1;Name=WP_000219684.1;gbkey=CDS;inference=COORDINATES: similar to AA sequence:RefSeq:NP_310520.1;product=hypothetical protein;protein_id=WP_000219684.1;transl_table=11
NZ_CP014522.1	RefSeq	gene	1867728	1869203	.	+	.	ID=gene1954;Name=AVR76_RS09440;gbkey=Gene;gene_biotype=protein_coding;locus_tag=AVR76_RS09440;old_locus_tag=AVR76_09430
NZ_CP014522.1	Protein Homology	CDS	1867728	1869203	.	+	0	ID=cds1920;Parent=gene1954;Dbxref=Genbank:WP_000621382.1;Name=WP_000621382.1;gbkey=CDS;inference=COORDINATES: similar to AA sequence:RefSeq:YP_002412802.1;product=GGDEF domain-containing protein;protein_id=WP_000621382.1;transl_table=11
NZ_CP014522.1	RefSeq	gene	1869384	1870874	.	+	.	ID=gene1955;Name=AVR76_RS09445;gbkey=Gene;gene_biotype=protein_coding;locus_tag=AVR76_RS09445;old_locus_tag=AVR76_09435
NZ_CP014522.1	Protein Homology	CDS	1869384	1870874	.	+	0	ID=cds1921;Parent=gene1955;Dbxref=Genbank:WP_001296127.1;Name=WP_001296127.1;gbkey=CDS;inference=COORDINATES: similar to AA sequence:RefSeq:NP_416300.2;product=GGDEF domain-containing protein;protein_id=WP_001296127.1;transl_table=11
NZ_CP014522.1	RefSeq	gene	1870917	1871420	.	+	.	ID=gene1956;Name=AVR76_RS09450;gbkey=Gene;gene_biotype=protein_coding;locus_tag=AVR76_RS09450;old_locus_tag=AVR76_09440
NZ_CP014522.1	Protein Homology	CDS	1870917	1871420	.	+	0	ID=cds1922;Parent=gene1956;Dbxref=Genbank:WP_000138051.1;Name=WP_000138051.1;gbkey=CDS;inference=COORDINATES: similar to AA sequence:RefSeq:NP_310523.1;product=YbaK/prolyl-tRNA synthetase associated domain-containing protein;protein_id=WP_000138051.1;transl_table=11
NZ_CP014522.1	RefSeq	gene	1871421	1871573	.	-	.	ID=gene1957;Name=AVR76_RS09455;gbkey=Gene;gene_biotype=protein_coding;locus_tag=AVR76_RS09455;old_locus_tag=AVR76_09445
NZ_CP014522.1	Protein Homology	CDS	1871421	1871573	.	-	0	ID=cds1923;Parent=gene1957;Dbxref=Genbank:WP_001296128.1;Name=WP_001296128.1;gbkey=CDS;inference=COORDINATES: similar to AA sequence:RefSeq:YP_002412805.1;product=hypothetical protein;protein_id=WP_001296128.1;transl_table=11
NZ_CP014522.1	RefSeq	gene	1871695	1872141	.	+	.	ID=gene1958;Name=AVR76_RS09460;gbkey=Gene;gene_biotype=protein_coding;locus_tag=AVR76_RS09460;old_locus_tag=AVR76_09450
NZ_CP014522.1	Protein Homology	CDS	1871695	1872141	.	+	0	ID=cds1924;Parent=gene1958;Dbxref=Genbank:WP_000460707.1;Name=WP_000460707.1;gbkey=CDS;inference=COORDINATES: similar to AA sequence:RefSeq:NP_416303.1;product=DUF441 domain-containing protein;protein_id=WP_000460707.1;transl_table=11
NZ_CP014522.1	RefSeq	gene	1872098	1872919	.	-	.	ID=gene1959;Name=AVR76_RS09465;gbkey=Gene;gene_biotype=protein_coding;locus_tag=AVR76_RS09465;old_locus_tag=AVR76_09455
NZ_CP014522.1	Protein Homology	CDS	1872098	1872919	.	-	0	ID=cds1925;Parent=gene1959;Dbxref=Genbank:WP_000972261.1;Name=WP_000972261.1;gbkey=CDS;inference=COORDINATES: similar to AA sequence:RefSeq:NP_416304.1;product=AraC family transcriptional regulator;protein_id=WP_000972261.1;transl_table=11
NZ_CP014522.1	RefSeq	gene	1873016	1874197	.	+	.	ID=gene1960;Name=AVR76_RS09470;gbkey=Gene;gene_biotype=protein_coding;locus_tag=AVR76_RS09470;old_locus_tag=AVR76_09460
NZ_CP014522.1	Protein Homology	CDS	1873016	1874197	.	+	0	ID=cds1926;Parent=gene1960;Dbxref=Genbank:WP_000128451.1;Name=WP_000128451.1;gbkey=CDS;inference=COORDINATES: similar to AA sequence:RefSeq:NP_310527.1;product=cyanate MFS transporter;protein_id=WP_000128451.1;transl_table=11
NZ_CP014522.1	RefSeq	gene	1874252	1874599	.	+	.	ID=gene1961;Name=AVR76_RS09475;gbkey=Gene;gene_biotype=protein_coding;locus_tag=AVR76_RS09475;old_locus_tag=AVR76_09465
NZ_CP014522.1	Protein Homology	CDS	1874252	1874599	.	+	0	ID=cds1927;Parent=gene1961;Dbxref=Genbank:WP_001296129.1;Name=WP_001296129.1;gbkey=CDS;inference=COORDINATES: similar to AA sequence:RefSeq:YP_002412809.1;product=DUF488 domain-containing protein;protein_id=WP_001296129.1;transl_table=11
NZ_CP014522.1	RefSeq	gene	1874621	1874875	.	-	.	ID=gene1962;Name=AVR76_RS09480;gbkey=Gene;gene_biotype=protein_coding;locus_tag=AVR76_RS09480;old_locus_tag=AVR76_09470
NZ_CP014522.1	Protein Homology	CDS	1874621	1874875	.	-	0	ID=cds1928;Parent=gene1962;Dbxref=Genbank:WP_000691930.1;Name=WP_000691930.1;gbkey=CDS;inference=COORDINATES: similar to AA sequence:RefSeq:NP_416307.1;product=DUF333 domain-containing protein;protein_id=WP_000691930.1;transl_table=11
NZ_CP014522.1	RefSeq	gene	1875058	1876083	.	+	.	ID=gene1963;Name=AVR76_RS09485;gbkey=Gene;gene_biotype=protein_coding;locus_tag=AVR76_RS09485;old_locus_tag=AVR76_09475
NZ_CP014522.1	Protein Homology	CDS	1875058	1876083	.	+	0	ID=cds1929;Parent=gene1963;Dbxref=Genbank:WP_001283456.1;Name=WP_001283456.1;gbkey=CDS;inference=COORDINATES: similar to AA sequence:RefSeq:YP_002412811.1;product=diguanylate cyclase;protein_id=WP_001283456.1;transl_table=11
NZ_CP014522.1	RefSeq	gene	1876116	1876214	.	+	.	ID=gene1964;Name=AVR76_RS09490;gbkey=Gene;gene_biotype=protein_coding;locus_tag=AVR76_RS09490;old_locus_tag=AVR76_09480
NZ_CP014522.1	Protein Homology	CDS	1876116	1876214	.	+	0	ID=cds1930;Parent=gene1964;Dbxref=Genbank:WP_001219350.1;Name=WP_001219350.1;gbkey=CDS;inference=COORDINATES: similar to AA sequence:RefSeq:YP_002791242.1;product=hypothetical protein;protein_id=WP_001219350.1;transl_table=11
NZ_CP014522.1	RefSeq	gene	1876217	1876291	.	+	.	ID=gene1965;Name=AVR76_RS28220;gbkey=Gene;gene_biotype=protein_coding;locus_tag=AVR76_RS28220
NZ_CP014522.1	Protein Homology	CDS	1876217	1876291	.	+	0	ID=cds1931;Parent=gene1965;Dbxref=Genbank:WP_001386836.1;Name=WP_001386836.1;gbkey=CDS;inference=COORDINATES: similar to AA sequence:RefSeq:YP_002791243.1;product=hypothetical protein;protein_id=WP_001386836.1;transl_table=11
NZ_CP014522.1	RefSeq	gene	1876350	1876598	.	-	.	ID=gene1966;Name=AVR76_RS09495;gbkey=Gene;gene_biotype=protein_coding;locus_tag=AVR76_RS09495;old_locus_tag=AVR76_09485
NZ_CP014522.1	Protein Homology	CDS	1876350	1876598	.	-	0	ID=cds1932;Parent=gene1966;Dbxref=Genbank:WP_000512153.1;Name=WP_000512153.1;gbkey=CDS;inference=COORDINATES: similar to AA sequence:RefSeq:NP_310531.1;product=GlsB/YeaQ/YmgE family stress response membrane protein;protein_id=WP_000512153.1;transl_table=11
NZ_CP014522.1	RefSeq	gene	1876746	1876928	.	-	.	ID=gene1967;Name=AVR76_RS09500;gbkey=Gene;gene_biotype=protein_coding;locus_tag=AVR76_RS09500;old_locus_tag=AVR76_09490
NZ_CP014522.1	Protein Homology	CDS	1876746	1876928	.	-	0	ID=cds1933;Parent=gene1967;Dbxref=Genbank:WP_000513737.1;Name=WP_000513737.1;gbkey=CDS;inference=COORDINATES: similar to AA sequence:RefSeq:NP_310532.1;product=DUF1869 domain-containing protein;protein_id=WP_000513737.1;transl_table=11
NZ_CP014522.1	RefSeq	gene	1876932	1877291	.	-	.	ID=gene1968;Name=AVR76_RS09505;gbkey=Gene;gene_biotype=protein_coding;locus_tag=AVR76_RS09505;old_locus_tag=AVR76_09495
NZ_CP014522.1	Protein Homology	CDS	1876932	1877291	.	-	0	ID=cds1934;Parent=gene1968;Dbxref=Genbank:WP_000939317.1;Name=WP_000939317.1;gbkey=CDS;inference=COORDINATES: similar to AA sequence:RefSeq:NP_310533.1;product=DUF1971 domain-containing protein;protein_id=WP_000939317.1;transl_table=11
NZ_CP014522.1	RefSeq	gene	1877464	1878102	.	-	.	ID=gene1969;Name=AVR76_RS09510;gbkey=Gene;gene_biotype=protein_coding;locus_tag=AVR76_RS09510;old_locus_tag=AVR76_09500
NZ_CP014522.1	Protein Homology	CDS	1877464	1878102	.	-	0	ID=cds1935;Parent=gene1969;Dbxref=Genbank:WP_000457211.1;Name=WP_000457211.1;gbkey=CDS;inference=COORDINATES: similar to AA sequence:RefSeq:NP_416312.1;product=leucine efflux protein;protein_id=WP_000457211.1;transl_table=11
NZ_CP014522.1	RefSeq	gene	1878229	1878561	.	-	.	ID=gene1970;Name=AVR76_RS28225;gbkey=Gene;gene_biotype=protein_coding;locus_tag=AVR76_RS28225
NZ_CP014522.1	Protein Homology	CDS	1878229	1878561	.	-	0	ID=cds1936;Parent=gene1970;Dbxref=Genbank:WP_059319900.1;Name=WP_059319900.1;gbkey=CDS;inference=COORDINATES: similar to AA sequence:RefSeq:WP_001304302.1;product=hypothetical protein;protein_id=WP_059319900.1;transl_table=11
NZ_CP014522.1	RefSeq	gene	1878645	1879772	.	-	.	ID=gene1971;Name=AVR76_RS09525;gbkey=Gene;gene_biotype=protein_coding;locus_tag=AVR76_RS09525;old_locus_tag=AVR76_09515
NZ_CP014522.1	Protein Homology	CDS	1878645	1879772	.	-	0	ID=cds1937;Parent=gene1971;Dbxref=Genbank:WP_001109154.1;Name=WP_001109154.1;gbkey=CDS;inference=COORDINATES: similar to AA sequence:RefSeq:NP_310540.1;product=ribonuclease D;protein_id=WP_001109154.1;transl_table=11
NZ_CP014522.1	RefSeq	gene	1879842	1881527	.	-	.	ID=gene1972;Name=AVR76_RS09530;gbkey=Gene;gene_biotype=protein_coding;locus_tag=AVR76_RS09530;old_locus_tag=AVR76_09520
NZ_CP014522.1	Protein Homology	CDS	1879842	1881527	.	-	0	ID=cds1938;Parent=gene1972;Dbxref=Genbank:WP_000758422.1;Name=WP_000758422.1;gbkey=CDS;inference=COORDINATES: similar to AA sequence:RefSeq:NP_416319.1;product=long-chain-fatty-acid--CoA ligase;protein_id=WP_000758422.1;transl_table=11
NZ_CP014522.1	RefSeq	gene	1881732	1882313	.	-	.	ID=gene1973;Name=AVR76_RS09535;gbkey=Gene;gene_biotype=protein_coding;locus_tag=AVR76_RS09535;old_locus_tag=AVR76_09525
NZ_CP014522.1	Protein Homology	CDS	1881732	1882313	.	-	0	ID=cds1939;Parent=gene1973;Dbxref=Genbank:WP_000290577.1;Name=WP_000290577.1;gbkey=CDS;inference=COORDINATES: similar to AA sequence:RefSeq:NP_416320.1;product=membrane protein;protein_id=WP_000290577.1;transl_table=11
NZ_CP014522.1	RefSeq	gene	1882353	1883048	.	-	.	ID=gene1974;Name=AVR76_RS09540;gbkey=Gene;gene_biotype=protein_coding;locus_tag=AVR76_RS09540;old_locus_tag=AVR76_09530
NZ_CP014522.1	Protein Homology	CDS	1882353	1883048	.	-	0	ID=cds1940;Parent=gene1974;Dbxref=Genbank:WP_001220974.1;Name=WP_001220974.1;gbkey=CDS;inference=COORDINATES: similar to AA sequence:RefSeq:YP_002412824.1;product=tRNA (adenosine(37)-N6)-threonylcarbamoyltransferase complex dimerization subunit type 1 TsaB;protein_id=WP_001220974.1;transl_table=11
NZ_CP014522.1	RefSeq	gene	1883106	1885016	.	-	.	ID=gene1975;Name=AVR76_RS09545;gbkey=Gene;gene_biotype=protein_coding;locus_tag=AVR76_RS09545;old_locus_tag=AVR76_09535
NZ_CP014522.1	Protein Homology	CDS	1883106	1885016	.	-	0	ID=cds1941;Parent=gene1975;Dbxref=Genbank:WP_000128874.1;Name=WP_000128874.1;gbkey=CDS;inference=COORDINATES: similar to AA sequence:RefSeq:NP_310544.1;product=ATP-dependent DNA helicase;protein_id=WP_000128874.1;transl_table=11
NZ_CP014522.1	RefSeq	gene	1885148	1885492	.	+	.	ID=gene1976;Name=AVR76_RS09550;gbkey=Gene;gene_biotype=protein_coding;locus_tag=AVR76_RS09550;old_locus_tag=AVR76_09540
NZ_CP014522.1	Protein Homology	CDS	1885148	1885492	.	+	0	ID=cds1942;Parent=gene1976;Dbxref=Genbank:WP_001295493.1;Name=WP_001295493.1;gbkey=CDS;inference=COORDINATES: similar to AA sequence:RefSeq:NP_416323.4;product=hypothetical protein;protein_id=WP_001295493.1;transl_table=11
NZ_CP014522.1	RefSeq	gene	1885854	1886213	.	+	.	ID=gene1977;Name=AVR76_RS09560;gbkey=Gene;gene_biotype=protein_coding;locus_tag=AVR76_RS09560;old_locus_tag=AVR76_09550
NZ_CP014522.1	Protein Homology	CDS	1885854	1886213	.	+	0	ID=cds1943;Parent=gene1977;Dbxref=Genbank:WP_071525875.1;Name=WP_071525875.1;gbkey=CDS;inference=COORDINATES: similar to AA sequence:RefSeq:WP_015953170.1;product=DUF1889 domain-containing protein;protein_id=WP_071525875.1;transl_table=11
NZ_CP014522.1	RefSeq	gene	1886333	1886512	.	-	.	ID=gene1978;Name=AVR76_RS09565;gbkey=Gene;gene_biotype=protein_coding;locus_tag=AVR76_RS09565;old_locus_tag=AVR76_09555
NZ_CP014522.1	Protein Homology	CDS	1886333	1886512	.	-	0	ID=cds1944;Parent=gene1978;Dbxref=Genbank:WP_000457334.1;Name=WP_000457334.1;gbkey=CDS;inference=COORDINATES: similar to AA sequence:RefSeq:NP_310547.1;product=YoaH family protein;protein_id=WP_000457334.1;transl_table=11
NZ_CP014522.1	RefSeq	gene	1886586	1887947	.	+	.	ID=gene1979;Name=pabB;gbkey=Gene;gene=pabB;gene_biotype=protein_coding;locus_tag=AVR76_RS09570;old_locus_tag=AVR76_09560
NZ_CP014522.1	Protein Homology	CDS	1886586	1887947	.	+	0	ID=cds1945;Parent=gene1979;Dbxref=Genbank:WP_000854961.1;Name=WP_000854961.1;Note=para-aminobenzoate synthase component 1%3B catalyzes the formation of 4-amino-4-deoxychorismate from chorismate and L-glutamine;gbkey=CDS;gene=pabB;inference=COORDINATES: similar to AA sequence:RefSeq:YP_002412829.1;product=aminodeoxychorismate synthase component 1;protein_id=WP_000854961.1;transl_table=11
NZ_CP014522.1	RefSeq	gene	1887951	1888529	.	+	.	ID=gene1980;Name=AVR76_RS09575;gbkey=Gene;gene_biotype=protein_coding;locus_tag=AVR76_RS09575;old_locus_tag=AVR76_09565
NZ_CP014522.1	Protein Homology	CDS	1887951	1888529	.	+	0	ID=cds1946;Parent=gene1980;Dbxref=Genbank:WP_000456729.1;Name=WP_000456729.1;gbkey=CDS;inference=COORDINATES: similar to AA sequence:RefSeq:NP_310549.1;product=CoA pyrophosphatase;protein_id=WP_000456729.1;transl_table=11
NZ_CP014522.1	RefSeq	gene	1888713	1890077	.	+	.	ID=gene1981;Name=AVR76_RS09580;gbkey=Gene;gene_biotype=protein_coding;locus_tag=AVR76_RS09580;old_locus_tag=AVR76_09570
NZ_CP014522.1	Protein Homology	CDS	1888713	1890077	.	+	0	ID=cds1947;Parent=gene1981;Dbxref=Genbank:WP_000624295.1;Name=WP_000624295.1;gbkey=CDS;inference=COORDINATES: similar to AA sequence:RefSeq:NP_416328.1;product=L-serine dehydratase 1;protein_id=WP_000624295.1;transl_table=11
NZ_CP014522.1	RefSeq	gene	1890208	1891806	.	+	.	ID=gene1982;Name=AVR76_RS09585;gbkey=Gene;gene_biotype=protein_coding;locus_tag=AVR76_RS09585;old_locus_tag=AVR76_09575
NZ_CP014522.1	Protein Homology	CDS	1890208	1891806	.	+	0	ID=cds1948;Parent=gene1982;Dbxref=Genbank:WP_001296133.1;Name=WP_001296133.1;gbkey=CDS;inference=COORDINATES: similar to AA sequence:RefSeq:NP_416329.4;product=cyclic diguanylate phosphodiesterase;protein_id=WP_001296133.1;transl_table=11
NZ_CP014522.1	RefSeq	gene	1891810	1893366	.	-	.	ID=gene1983;Name=AVR76_RS09590;gbkey=Gene;gene_biotype=protein_coding;locus_tag=AVR76_RS09590;old_locus_tag=AVR76_09580
NZ_CP014522.1	Protein Homology	CDS	1891810	1893366	.	-	0	ID=cds1949;Parent=gene1983;Dbxref=Genbank:WP_000394983.1;Name=WP_000394983.1;gbkey=CDS;inference=COORDINATES: similar to AA sequence:RefSeq:NP_310552.1;product=TerC family protein;protein_id=WP_000394983.1;transl_table=11
NZ_CP014522.1	RefSeq	gene	1893354	1893563	.	-	.	ID=gene1984;Name=AVR76_RS09595;gbkey=Gene;gene_biotype=protein_coding;locus_tag=AVR76_RS09595;old_locus_tag=AVR76_09585
NZ_CP014522.1	Protein Homology	CDS	1893354	1893563	.	-	0	ID=cds1950;Parent=gene1984;Dbxref=Genbank:WP_002430611.1;Name=WP_002430611.1;gbkey=CDS;inference=COORDINATES: similar to AA sequence:RefSeq:NP_310553.1;product=hypothetical protein;protein_id=WP_002430611.1;transl_table=11
NZ_CP014522.1	RefSeq	pseudogene	1893664	1893859	.	-	.	ID=gene1985;Name=AVR76_RS26700;gbkey=Gene;gene_biotype=pseudogene;locus_tag=AVR76_RS26700;pseudo=true
NZ_CP014522.1	Protein Homology	CDS	1893664	1893859	.	-	0	ID=cds1951;Parent=gene1985;Note=frameshifted;gbkey=CDS;inference=COORDINATES: similar to AA sequence:RefSeq:WP_001332104.1;product=hypothetical protein;pseudo=true;transl_table=11
NZ_CP014522.1	RefSeq	gene	1893830	1894801	.	+	.	ID=gene1986;Name=AVR76_RS09600;gbkey=Gene;gene_biotype=protein_coding;locus_tag=AVR76_RS09600;old_locus_tag=AVR76_09590
NZ_CP014522.1	Protein Homology	CDS	1893830	1894801	.	+	0	ID=cds1952;Parent=gene1986;Dbxref=Genbank:WP_000150538.1;Name=WP_000150538.1;gbkey=CDS;inference=COORDINATES: similar to AA sequence:RefSeq:NP_310554.1;product=PTS mannose transporter subunit IIAB;protein_id=WP_000150538.1;transl_table=11
NZ_CP014522.1	RefSeq	gene	1894864	1895664	.	+	.	ID=gene1987;Name=AVR76_RS09605;gbkey=Gene;gene_biotype=protein_coding;locus_tag=AVR76_RS09605;old_locus_tag=AVR76_09595
NZ_CP014522.1	Protein Homology	CDS	1894864	1895664	.	+	0	ID=cds1953;Parent=gene1987;Dbxref=Genbank:WP_000406926.1;Name=WP_000406926.1;Note=catalyzes the phosphorylation of incoming sugar substrates concomitant with their translocation across the cell membrane%3B the IIC domain forms the PTS system translocation channel and contains the specific substrate-binding site;gbkey=CDS;inference=COORDINATES: similar to AA sequence:RefSeq:WP_002910918.1;product=PTS mannose/fructose/sorbose transporter subunit IIC;protein_id=WP_000406926.1;transl_table=11
NZ_CP014522.1	RefSeq	gene	1895677	1896528	.	+	.	ID=gene1988;Name=AVR76_RS09610;gbkey=Gene;gene_biotype=protein_coding;locus_tag=AVR76_RS09610;old_locus_tag=AVR76_09600
NZ_CP014522.1	Protein Homology	CDS	1895677	1896528	.	+	0	ID=cds1954;Parent=gene1988;Dbxref=Genbank:WP_000228655.1;Name=WP_000228655.1;Note=hosphoenolpyruvate-dependent sugar phosphotransferase system catalyzes the phosphorylation of incoming sugar substrates concomitant with their translocation across the cell membrane%3B IID with IIC forms the translocation channel;gbkey=CDS;inference=COORDINATES: similar to AA sequence:RefSeq:WP_020804907.1;product=PTS mannose transporter subunit IID;protein_id=WP_000228655.1;transl_table=11
NZ_CP014522.1	RefSeq	gene	1896583	1897041	.	+	.	ID=gene1989;Name=AVR76_RS09615;gbkey=Gene;gene_biotype=protein_coding;locus_tag=AVR76_RS09615;old_locus_tag=AVR76_09605
NZ_CP014522.1	Protein Homology	CDS	1896583	1897041	.	+	0	ID=cds1955;Parent=gene1989;Dbxref=Genbank:WP_000156255.1;Name=WP_000156255.1;gbkey=CDS;inference=COORDINATES: similar to AA sequence:RefSeq:NP_416334.1;product=DUF986 domain-containing protein;protein_id=WP_000156255.1;transl_table=11
NZ_CP014522.1	RefSeq	pseudogene	1897228	1897473	.	+	.	ID=gene1990;Name=AVR76_RS28230;gbkey=Gene;gene_biotype=pseudogene;locus_tag=AVR76_RS28230;old_locus_tag=AVR76_09610;pseudo=true
NZ_CP014522.1	Protein Homology	CDS	1897228	1897473	.	+	0	ID=cds1956;Parent=gene1990;Note=internal stop;gbkey=CDS;inference=COORDINATES: similar to AA sequence:RefSeq:YP_002412838.1;product=hypothetical protein;pseudo=true;transl_table=11
NZ_CP014522.1	RefSeq	gene	1897470	1898036	.	+	.	ID=gene1991;Name=AVR76_RS09625;gbkey=Gene;gene_biotype=protein_coding;locus_tag=AVR76_RS09625;old_locus_tag=AVR76_09615
NZ_CP014522.1	Protein Homology	CDS	1897470	1898036	.	+	0	ID=cds1957;Parent=gene1991;Dbxref=Genbank:WP_001296134.1;Name=WP_001296134.1;Note=membrane protein YebN;gbkey=CDS;inference=COORDINATES: similar to AA sequence:RefSeq:NP_416335.4;product=manganese efflux pump MntP;protein_id=WP_001296134.1;transl_table=11
NZ_CP014522.1	RefSeq	gene	1898033	1898842	.	-	.	ID=gene1992;Name=AVR76_RS09630;gbkey=Gene;gene_biotype=protein_coding;locus_tag=AVR76_RS09630;old_locus_tag=AVR76_09620
NZ_CP014522.1	Protein Homology	CDS	1898033	1898842	.	-	0	ID=cds1958;Parent=gene1992;Dbxref=Genbank:WP_000010096.1;Name=WP_000010096.1;gbkey=CDS;inference=COORDINATES: similar to AA sequence:RefSeq:YP_002412840.1;product=23S rRNA (guanine(745)-N(1))-methyltransferase;protein_id=WP_000010096.1;transl_table=11
NZ_CP014522.1	RefSeq	gene	1899008	1899217	.	-	.	ID=gene1993;Name=AVR76_RS09635;gbkey=Gene;gene_biotype=protein_coding;locus_tag=AVR76_RS09635;old_locus_tag=AVR76_09625
NZ_CP014522.1	Protein Homology	CDS	1899008	1899217	.	-	0	ID=cds1959;Parent=gene1993;Dbxref=Genbank:WP_001062678.1;Name=WP_001062678.1;gbkey=CDS;inference=COORDINATES: similar to AA sequence:RefSeq:WP_004094893.1;product=cold-shock protein CspC;protein_id=WP_001062678.1;transl_table=11
NZ_CP014522.1	RefSeq	gene	1899230	1899373	.	-	.	ID=gene1994;Name=AVR76_RS09640;gbkey=Gene;gene_biotype=protein_coding;locus_tag=AVR76_RS09640;old_locus_tag=AVR76_09630
NZ_CP014522.1	Protein Homology	CDS	1899230	1899373	.	-	0	ID=cds1960;Parent=gene1994;Dbxref=Genbank:WP_001295496.1;Name=WP_001295496.1;gbkey=CDS;inference=COORDINATES: similar to AA sequence:RefSeq:NP_310561.1;product=DUF2527 domain-containing protein;protein_id=WP_001295496.1;transl_table=11
NZ_CP014522.1	RefSeq	pseudogene	1899335	1899572	.	+	.	ID=gene1995;Name=AVR76_RS09645;gbkey=Gene;gene_biotype=pseudogene;locus_tag=AVR76_RS09645;old_locus_tag=AVR76_09635;pseudo=true
NZ_CP014522.1	Protein Homology	CDS	1899335	1899572	.	+	0	ID=cds1961;Parent=gene1995;Note=frameshifted;gbkey=CDS;inference=COORDINATES: similar to AA sequence:RefSeq:WP_001701800.1;product=hypothetical protein;pseudo=true;transl_table=11
NZ_CP014522.1	RefSeq	gene	1900043	1900330	.	-	.	ID=gene1996;Name=AVR76_RS09650;gbkey=Gene;gene_biotype=protein_coding;locus_tag=AVR76_RS09650;old_locus_tag=AVR76_09640
NZ_CP014522.1	Protein Homology	CDS	1900043	1900330	.	-	0	ID=cds1962;Parent=gene1996;Dbxref=Genbank:WP_001006866.1;Name=WP_001006866.1;gbkey=CDS;inference=COORDINATES: similar to AA sequence:RefSeq:NP_416339.1;product=hypothetical protein;protein_id=WP_001006866.1;transl_table=11
NZ_CP014522.1	RefSeq	gene	1900405	1900548	.	-	.	ID=gene1997;Name=AVR76_RS09655;gbkey=Gene;gene_biotype=protein_coding;locus_tag=AVR76_RS09655;old_locus_tag=AVR76_09645
NZ_CP014522.1	Protein Homology	CDS	1900405	1900548	.	-	0	ID=cds1963;Parent=gene1997;Dbxref=Genbank:WP_000714544.1;Name=WP_000714544.1;gbkey=CDS;inference=COORDINATES: similar to AA sequence:RefSeq:NP_310563.1;product=PhoP regulon feedback inhibition membrane protein MgrB;protein_id=WP_000714544.1;transl_table=11
NZ_CP014522.1	RefSeq	gene	1900707	1900946	.	+	.	ID=gene1998;Name=AVR76_RS09660;gbkey=Gene;gene_biotype=protein_coding;locus_tag=AVR76_RS09660;old_locus_tag=AVR76_09650
NZ_CP014522.1	Protein Homology	CDS	1900707	1900946	.	+	0	ID=cds1964;Parent=gene1998;Dbxref=Genbank:WP_001211011.1;Name=WP_001211011.1;gbkey=CDS;inference=COORDINATES: similar to AA sequence:RefSeq:YP_588456.1;product=hypothetical protein;protein_id=WP_001211011.1;transl_table=11
NZ_CP014522.1	RefSeq	gene	1901090	1901881	.	-	.	ID=gene1999;Name=AVR76_RS09665;gbkey=Gene;gene_biotype=protein_coding;locus_tag=AVR76_RS09665;old_locus_tag=AVR76_09655
NZ_CP014522.1	Protein Homology	CDS	1901090	1901881	.	-	0	ID=cds1965;Parent=gene1999;Dbxref=Genbank:WP_001262185.1;Name=WP_001262185.1;gbkey=CDS;inference=COORDINATES: similar to AA sequence:RefSeq:WP_012132042.1;product=DNA-binding transcriptional regulator KdgR;protein_id=WP_001262185.1;transl_table=11
NZ_CP014522.1	RefSeq	gene	1902058	1903431	.	+	.	ID=gene2000;Name=AVR76_RS09670;gbkey=Gene;gene_biotype=protein_coding;locus_tag=AVR76_RS09670;old_locus_tag=AVR76_09660
NZ_CP014522.1	Protein Homology	CDS	1902058	1903431	.	+	0	ID=cds1966;Parent=gene2000;Dbxref=Genbank:WP_001296135.1;Name=WP_001296135.1;gbkey=CDS;inference=COORDINATES: similar to AA sequence:RefSeq:NP_416342.4;product=MFS transporter;protein_id=WP_001296135.1;transl_table=11
NZ_CP014522.1	RefSeq	gene	1903477	1904358	.	-	.	ID=gene2001;Name=AVR76_RS09675;gbkey=Gene;gene_biotype=protein_coding;locus_tag=AVR76_RS09675;old_locus_tag=AVR76_09665
NZ_CP014522.1	Protein Homology	CDS	1903477	1904358	.	-	0	ID=cds1967;Parent=gene2001;Dbxref=Genbank:WP_000984517.1;Name=WP_000984517.1;gbkey=CDS;inference=COORDINATES: similar to AA sequence:RefSeq:WP_014229823.1;product=protease HtpX;protein_id=WP_000984517.1;transl_table=11
NZ_CP014522.1	RefSeq	gene	1904550	1906598	.	-	.	ID=gene2002;Name=AVR76_RS09680;gbkey=Gene;gene_biotype=protein_coding;locus_tag=AVR76_RS09680;old_locus_tag=AVR76_09670
NZ_CP014522.1	Protein Homology	CDS	1904550	1906598	.	-	0	ID=cds1968;Parent=gene2002;Dbxref=Genbank:WP_001055794.1;Name=WP_001055794.1;gbkey=CDS;inference=COORDINATES: similar to AA sequence:RefSeq:NP_416344.1;product=tail-specific protease;protein_id=WP_001055794.1;transl_table=11
NZ_CP014522.1	RefSeq	gene	1906618	1907316	.	-	.	ID=gene2003;Name=AVR76_RS09685;gbkey=Gene;gene_biotype=protein_coding;locus_tag=AVR76_RS09685;old_locus_tag=AVR76_09675
NZ_CP014522.1	Protein Homology	CDS	1906618	1907316	.	-	0	ID=cds1969;Parent=gene2003;Dbxref=Genbank:WP_000431388.1;Name=WP_000431388.1;gbkey=CDS;inference=COORDINATES: similar to AA sequence:RefSeq:YP_002412849.1;product=RNA chaperone ProQ;protein_id=WP_000431388.1;transl_table=11
NZ_CP014522.1	RefSeq	gene	1907413	1907910	.	-	.	ID=gene2004;Name=AVR76_RS09690;gbkey=Gene;gene_biotype=protein_coding;locus_tag=AVR76_RS09690;old_locus_tag=AVR76_09680
NZ_CP014522.1	Protein Homology	CDS	1907413	1907910	.	-	0	ID=cds1970;Parent=gene2004;Dbxref=Genbank:WP_001029106.1;Name=WP_001029106.1;gbkey=CDS;inference=COORDINATES: similar to AA sequence:RefSeq:NP_310569.2;product=hypothetical protein;protein_id=WP_001029106.1;transl_table=11
NZ_CP014522.1	RefSeq	gene	1908040	1909323	.	+	.	ID=gene2005;Name=AVR76_RS09695;gbkey=Gene;gene_biotype=protein_coding;locus_tag=AVR76_RS09695;old_locus_tag=AVR76_09685
NZ_CP014522.1	Protein Homology	CDS	1908040	1909323	.	+	0	ID=cds1971;Parent=gene2005;Dbxref=Genbank:WP_001531756.1;Name=WP_001531756.1;gbkey=CDS;inference=COORDINATES: similar to AA sequence:RefSeq:NP_310570.1;product=paraquat-inducible protein A;protein_id=WP_001531756.1;transl_table=11
NZ_CP014522.1	RefSeq	gene	1909292	1911925	.	+	.	ID=gene2006;Name=AVR76_RS09700;gbkey=Gene;gene_biotype=protein_coding;locus_tag=AVR76_RS09700;old_locus_tag=AVR76_09690
NZ_CP014522.1	Protein Homology	CDS	1909292	1911925	.	+	0	ID=cds1972;Parent=gene2006;Dbxref=Genbank:WP_001298452.1;Name=WP_001298452.1;gbkey=CDS;inference=COORDINATES: similar to AA sequence:RefSeq:YP_002412852.1;product=MCE family protein;protein_id=WP_001298452.1;transl_table=11
NZ_CP014522.1	RefSeq	gene	1912005	1913444	.	+	.	ID=gene2007;Name=AVR76_RS09705;gbkey=Gene;gene_biotype=protein_coding;locus_tag=AVR76_RS09705;old_locus_tag=AVR76_09695
NZ_CP014522.1	Protein Homology	CDS	1912005	1913444	.	+	0	ID=cds1973;Parent=gene2007;Dbxref=Genbank:WP_001296139.1;Name=WP_001296139.1;gbkey=CDS;inference=COORDINATES: similar to AA sequence:RefSeq:NP_416349.2;product=16S rRNA (cytosine(1407)-C(5))-methyltransferase RsmF;protein_id=WP_001296139.1;transl_table=11
NZ_CP014522.1	RefSeq	gene	1913561	1913797	.	+	.	ID=gene2008;Name=AVR76_RS09710;gbkey=Gene;gene_biotype=protein_coding;locus_tag=AVR76_RS09710;old_locus_tag=AVR76_09700
NZ_CP014522.1	Protein Homology	CDS	1913561	1913797	.	+	0	ID=cds1974;Parent=gene2008;Dbxref=Genbank:WP_001295499.1;Name=WP_001295499.1;gbkey=CDS;inference=COORDINATES: similar to AA sequence:RefSeq:NP_416350.4;product=DUF1480 domain-containing protein;protein_id=WP_001295499.1;transl_table=11
NZ_CP014522.1	RefSeq	gene	1913818	1914093	.	+	.	ID=gene2009;Name=AVR76_RS09715;gbkey=Gene;gene_biotype=protein_coding;locus_tag=AVR76_RS09715;old_locus_tag=AVR76_09705
NZ_CP014522.1	Protein Homology	CDS	1913818	1914093	.	+	0	ID=cds1975;Parent=gene2009;Dbxref=Genbank:WP_000929522.1;Name=WP_000929522.1;gbkey=CDS;inference=COORDINATES: similar to AA sequence:RefSeq:NP_310574.1;product=DUF1482 domain-containing protein;protein_id=WP_000929522.1;transl_table=11
NZ_CP014522.1	RefSeq	gene	1914094	1914750	.	-	.	ID=gene2010;Name=AVR76_RS09720;gbkey=Gene;gene_biotype=protein_coding;locus_tag=AVR76_RS09720;old_locus_tag=AVR76_09710
NZ_CP014522.1	Protein Homology	CDS	1914094	1914750	.	-	0	ID=cds1976;Parent=gene2010;Dbxref=Genbank:WP_000812745.1;Name=WP_000812745.1;gbkey=CDS;inference=COORDINATES: similar to AA sequence:RefSeq:NP_416352.4;product=protein-serine/threonine phosphatase;protein_id=WP_000812745.1;transl_table=11
NZ_CP014522.1	RefSeq	pseudogene	1914795	1915004	.	+	.	ID=gene2011;Name=AVR76_RS26710;gbkey=Gene;gene_biotype=pseudogene;locus_tag=AVR76_RS26710;pseudo=true
NZ_CP014522.1	Protein Homology	CDS	1914795	1915004	.	+	0	ID=cds1977;Parent=gene2011;Note=internal stop;gbkey=CDS;inference=COORDINATES: similar to AA sequence:RefSeq:WP_000460990.1;product=hypothetical protein;pseudo=true;transl_table=11
NZ_CP014522.1	RefSeq	gene	1915145	1915486	.	-	.	ID=gene2012;Name=AVR76_RS09730;gbkey=Gene;gene_biotype=protein_coding;locus_tag=AVR76_RS09730;old_locus_tag=AVR76_09720
NZ_CP014522.1	Protein Homology	CDS	1915145	1915486	.	-	0	ID=cds1978;Parent=gene2012;Dbxref=Genbank:WP_000976472.1;Name=WP_000976472.1;gbkey=CDS;inference=COORDINATES: similar to AA sequence:RefSeq:NP_310576.1;product=DUF2511 domain-containing protein;protein_id=WP_000976472.1;transl_table=11
NZ_CP014522.1	RefSeq	gene	1915499	1916371	.	-	.	ID=gene2013;Name=AVR76_RS09735;gbkey=Gene;gene_biotype=protein_coding;locus_tag=AVR76_RS09735;old_locus_tag=AVR76_09725
NZ_CP014522.1	Protein Homology	CDS	1915499	1916371	.	-	0	ID=cds1979;Parent=gene2013;Dbxref=Genbank:WP_000879317.1;Name=WP_000879317.1;gbkey=CDS;inference=COORDINATES: similar to AA sequence:RefSeq:YP_002412858.1;product=membrane protein;protein_id=WP_000879317.1;transl_table=11
NZ_CP014522.1	RefSeq	gene	1916375	1916749	.	-	.	ID=gene2014;Name=AVR76_RS09740;gbkey=Gene;gene_biotype=protein_coding;locus_tag=AVR76_RS09740;old_locus_tag=AVR76_09730
NZ_CP014522.1	Protein Homology	CDS	1916375	1916749	.	-	0	ID=cds1980;Parent=gene2014;Dbxref=Genbank:WP_000168747.1;Name=WP_000168747.1;gbkey=CDS;inference=COORDINATES: similar to AA sequence:RefSeq:NP_416355.1;product=hypothetical protein;protein_id=WP_000168747.1;transl_table=11
NZ_CP014522.1	RefSeq	gene	1916888	1917118	.	+	.	ID=gene2015;Name=AVR76_RS09745;gbkey=Gene;gene_biotype=protein_coding;locus_tag=AVR76_RS09745;old_locus_tag=AVR76_09735
NZ_CP014522.1	Protein Homology	CDS	1916888	1917118	.	+	0	ID=cds1981;Parent=gene2015;Dbxref=Genbank:WP_000916763.1;Name=WP_000916763.1;gbkey=CDS;inference=COORDINATES: similar to AA sequence:RefSeq:NP_310579.1;product=DNA polymerase III subunit theta;protein_id=WP_000916763.1;transl_table=11
NZ_CP014522.1	RefSeq	gene	1917220	1917876	.	+	.	ID=gene2016;Name=AVR76_RS09750;gbkey=Gene;gene_biotype=protein_coding;locus_tag=AVR76_RS09750;old_locus_tag=AVR76_09740
NZ_CP014522.1	Protein Homology	CDS	1917220	1917876	.	+	0	ID=cds1982;Parent=gene2016;Dbxref=Genbank:WP_000011664.1;Name=WP_000011664.1;gbkey=CDS;inference=COORDINATES: similar to AA sequence:RefSeq:NP_310580.1;product=carbon-nitrogen hydrolase family protein;protein_id=WP_000011664.1;transl_table=11
NZ_CP014522.1	RefSeq	gene	1917900	1918562	.	+	.	ID=gene2017;Name=AVR76_RS09755;gbkey=Gene;gene_biotype=protein_coding;locus_tag=AVR76_RS09755;old_locus_tag=AVR76_09745
NZ_CP014522.1	Protein Homology	CDS	1917900	1918562	.	+	0	ID=cds1983;Parent=gene2017;Dbxref=Genbank:WP_000944256.1;Name=WP_000944256.1;gbkey=CDS;inference=COORDINATES: similar to AA sequence:RefSeq:NP_416358.1;product=DNA polymerase III subunit epsilon;protein_id=WP_000944256.1;transl_table=11
NZ_CP014522.1	RefSeq	pseudogene	1918559	1920618	.	-	.	ID=gene2018;Name=AVR76_RS09760;gbkey=Gene;gene_biotype=pseudogene;locus_tag=AVR76_RS09760;old_locus_tag=AVR76_09750;pseudo=true
NZ_CP014522.1	Protein Homology	CDS	1918559	1920618	.	-	0	ID=cds1984;Parent=gene2018;Note=frameshifted;gbkey=CDS;inference=COORDINATES: similar to AA sequence:RefSeq:YP_002412863.1;product=oligopeptidase B;pseudo=true;transl_table=11
NZ_CP014522.1	RefSeq	gene	1920620	1920802	.	-	.	ID=gene2019;Name=AVR76_RS26715;gbkey=Gene;gene_biotype=protein_coding;locus_tag=AVR76_RS26715
NZ_CP014522.1	Protein Homology	CDS	1920620	1920802	.	-	0	ID=cds1985;Parent=gene2019;Dbxref=Genbank:WP_001332097.1;Name=WP_001332097.1;gbkey=CDS;inference=COORDINATES: similar to AA sequence:RefSeq:WP_001337801.1;product=hypothetical protein;protein_id=WP_001332097.1;transl_table=11
NZ_CP014522.1	RefSeq	gene	1920827	1921486	.	-	.	ID=gene2020;Name=AVR76_RS09765;gbkey=Gene;gene_biotype=protein_coding;locus_tag=AVR76_RS09765;old_locus_tag=AVR76_09755
NZ_CP014522.1	Protein Homology	CDS	1920827	1921486	.	-	0	ID=cds1986;Parent=gene2020;Dbxref=Genbank:WP_000024724.1;Name=WP_000024724.1;gbkey=CDS;inference=COORDINATES: similar to AA sequence:RefSeq:NP_310583.1;product=DUF533 domain-containing protein;protein_id=WP_000024724.1;transl_table=11
NZ_CP014522.1	RefSeq	gene	1921813	1922169	.	-	.	ID=gene2021;Name=AVR76_RS09775;gbkey=Gene;gene_biotype=protein_coding;locus_tag=AVR76_RS09775;old_locus_tag=AVR76_09765
NZ_CP014522.1	Protein Homology	CDS	1921813	1922169	.	-	0	ID=cds1987;Parent=gene2021;Dbxref=Genbank:WP_001295500.1;Name=WP_001295500.1;Note=secreted protein%3B unknown function;gbkey=CDS;inference=COORDINATES: similar to AA sequence:RefSeq:YP_002412867.2;product=hypothetical protein;protein_id=WP_001295500.1;transl_table=11
NZ_CP014522.1	RefSeq	gene	1922236	1922526	.	-	.	ID=gene2022;Name=AVR76_RS09780;gbkey=Gene;gene_biotype=protein_coding;locus_tag=AVR76_RS09780;old_locus_tag=AVR76_09770
NZ_CP014522.1	Protein Homology	CDS	1922236	1922526	.	-	0	ID=cds1988;Parent=gene2022;Dbxref=Genbank:WP_000257738.1;Name=WP_000257738.1;gbkey=CDS;inference=COORDINATES: similar to AA sequence:RefSeq:NP_310585.1;product=DNA damage-inducible protein;protein_id=WP_000257738.1;transl_table=11
NZ_CP014522.1	RefSeq	gene	1922660	1923838	.	+	.	ID=gene2023;Name=AVR76_RS09785;gbkey=Gene;gene_biotype=protein_coding;locus_tag=AVR76_RS09785;old_locus_tag=AVR76_09775
NZ_CP014522.1	Protein Homology	CDS	1922660	1923838	.	+	0	ID=cds1989;Parent=gene2023;Dbxref=Genbank:WP_000173466.1;Name=WP_000173466.1;gbkey=CDS;inference=COORDINATES: similar to AA sequence:RefSeq:NP_310586.1;product=phosphoribosylglycinamide formyltransferase 2;protein_id=WP_000173466.1;transl_table=11
NZ_CP014522.1	RefSeq	gene	1923894	1924535	.	-	.	ID=gene2024;Name=AVR76_RS09790;gbkey=Gene;gene_biotype=protein_coding;locus_tag=AVR76_RS09790;old_locus_tag=AVR76_09780
NZ_CP014522.1	Protein Homology	CDS	1923894	1924535	.	-	0	ID=cds1990;Parent=gene2024;Dbxref=Genbank:WP_000800503.1;Name=WP_000800503.1;Note=catalyzes the formation of pyruvate and glyoxylate from 4-hydroxy-2-oxoglutarate%3B or pyruvate and D-glyceraldehyde 3-phosphate from 2-dehydro-3-deoxy-D-glyconate 6-phosphate;gbkey=CDS;inference=COORDINATES: similar to AA sequence:RefSeq:NP_310587.1;product=KHG/KDPG aldolase;protein_id=WP_000800503.1;transl_table=11
NZ_CP014522.1	RefSeq	gene	1924572	1926383	.	-	.	ID=gene2025;Name=AVR76_RS09795;gbkey=Gene;gene_biotype=protein_coding;locus_tag=AVR76_RS09795;old_locus_tag=AVR76_09785
NZ_CP014522.1	Protein Homology	CDS	1924572	1926383	.	-	0	ID=cds1991;Parent=gene2025;Dbxref=Genbank:WP_001069461.1;Name=WP_001069461.1;gbkey=CDS;inference=COORDINATES: similar to AA sequence:RefSeq:WP_020244583.1;product=phosphogluconate dehydratase;protein_id=WP_001069461.1;transl_table=11
NZ_CP014522.1	RefSeq	gene	1926618	1928093	.	-	.	ID=gene2026;Name=AVR76_RS09800;gbkey=Gene;gene_biotype=protein_coding;locus_tag=AVR76_RS09800;old_locus_tag=AVR76_09790
NZ_CP014522.1	Protein Homology	CDS	1926618	1928093	.	-	0	ID=cds1992;Parent=gene2026;Dbxref=Genbank:WP_000301727.1;Name=WP_000301727.1;gbkey=CDS;inference=COORDINATES: similar to AA sequence:RefSeq:WP_005120712.1;product=glucose-6-phosphate 1-dehydrogenase;protein_id=WP_000301727.1;transl_table=11
NZ_CP014522.1	RefSeq	gene	1928431	1929300	.	+	.	ID=gene2027;Name=AVR76_RS09810;gbkey=Gene;gene_biotype=protein_coding;locus_tag=AVR76_RS09810;old_locus_tag=AVR76_09800
NZ_CP014522.1	Protein Homology	CDS	1928431	1929300	.	+	0	ID=cds1993;Parent=gene2027;Dbxref=Genbank:WP_001056695.1;Name=WP_001056695.1;Note=Represses the expression of the zwf%2C eda%2C glp and gap;gbkey=CDS;inference=COORDINATES: similar to AA sequence:RefSeq:NP_310590.1;product=MurR/RpiR family transcriptional regulator;protein_id=WP_001056695.1;transl_table=11
NZ_CP014522.1	RefSeq	gene	1929428	1930870	.	+	.	ID=gene2028;Name=AVR76_RS09815;gbkey=Gene;gene_biotype=protein_coding;locus_tag=AVR76_RS09815;old_locus_tag=AVR76_09805
NZ_CP014522.1	Protein Homology	CDS	1929428	1930870	.	+	0	ID=cds1994;Parent=gene2028;Dbxref=Genbank:WP_000091149.1;Name=WP_000091149.1;gbkey=CDS;inference=COORDINATES: similar to AA sequence:RefSeq:WP_005120709.1;product=pyruvate kinase;protein_id=WP_000091149.1;transl_table=11
NZ_CP014522.1	RefSeq	gene	1931002	1931973	.	-	.	ID=gene2029;Name=AVR76_RS09820;gbkey=Gene;gene_biotype=protein_coding;locus_tag=AVR76_RS09820;old_locus_tag=AVR76_09810
NZ_CP014522.1	Protein Homology	CDS	1931002	1931973	.	-	0	ID=cds1995;Parent=gene2029;Dbxref=Genbank:WP_001296141.1;Name=WP_001296141.1;gbkey=CDS;inference=COORDINATES: similar to AA sequence:RefSeq:NP_416369.1;product=lauroyl-Kdo(2)-lipid IV(A) myristoyltransferase;protein_id=WP_001296141.1;transl_table=11
NZ_CP014522.1	RefSeq	gene	1932092	1933414	.	-	.	ID=gene2030;Name=AVR76_RS09825;gbkey=Gene;gene_biotype=protein_coding;locus_tag=AVR76_RS09825;old_locus_tag=AVR76_09815
NZ_CP014522.1	Protein Homology	CDS	1932092	1933414	.	-	0	ID=cds1996;Parent=gene2030;Dbxref=Genbank:WP_001184045.1;Name=WP_001184045.1;gbkey=CDS;inference=COORDINATES: similar to AA sequence:RefSeq:NP_416370.2;product=murein DD-endopeptidase MepM;protein_id=WP_001184045.1;transl_table=11
NZ_CP014522.1	RefSeq	gene	1933430	1934362	.	-	.	ID=gene2031;Name=AVR76_RS09830;gbkey=Gene;gene_biotype=protein_coding;locus_tag=AVR76_RS09830;old_locus_tag=AVR76_09820
NZ_CP014522.1	Protein Homology	CDS	1933430	1934362	.	-	0	ID=cds1997;Parent=gene2031;Dbxref=Genbank:WP_001347089.1;Name=WP_001347089.1;gbkey=CDS;inference=COORDINATES: similar to AA sequence:RefSeq:NP_416371.4;product=zinc ABC transporter substrate-binding protein;protein_id=WP_001347089.1;transl_table=11
NZ_CP014522.1	RefSeq	gene	1934441	1935196	.	+	.	ID=gene2032;Name=AVR76_RS09835;gbkey=Gene;gene_biotype=protein_coding;locus_tag=AVR76_RS09835;old_locus_tag=AVR76_09825
NZ_CP014522.1	Protein Homology	CDS	1934441	1935196	.	+	0	ID=cds1998;Parent=gene2032;Dbxref=Genbank:WP_000202996.1;Name=WP_000202996.1;gbkey=CDS;inference=COORDINATES: similar to AA sequence:RefSeq:NP_310595.1;product=Mn2+/Zn2+ABC transporter ATP-binding protein;protein_id=WP_000202996.1;transl_table=11
NZ_CP014522.1	RefSeq	gene	1935193	1935978	.	+	.	ID=gene2033;Name=AVR76_RS09840;gbkey=Gene;gene_biotype=protein_coding;locus_tag=AVR76_RS09840;old_locus_tag=AVR76_09830
NZ_CP014522.1	Protein Homology	CDS	1935193	1935978	.	+	0	ID=cds1999;Parent=gene2033;Dbxref=Genbank:WP_000571478.1;Name=WP_000571478.1;gbkey=CDS;inference=COORDINATES: similar to AA sequence:RefSeq:YP_002412879.1;product=zinc ABC transporter permease;protein_id=WP_000571478.1;transl_table=11
NZ_CP014522.1	RefSeq	pseudogene	1935975	1936154	.	-	.	ID=gene2034;Name=AVR76_RS26725;gbkey=Gene;gene_biotype=pseudogene;locus_tag=AVR76_RS26725;pseudo=true
NZ_CP014522.1	Protein Homology	CDS	1935975	1936154	.	-	0	ID=cds2000;Parent=gene2034;Note=internal stop;gbkey=CDS;inference=COORDINATES: similar to AA sequence:RefSeq:WP_001346086.1;product=hypothetical protein;pseudo=true;transl_table=11
NZ_CP014522.1	RefSeq	gene	1936172	1936894	.	-	.	ID=gene2035;Name=AVR76_RS09845;gbkey=Gene;gene_biotype=protein_coding;locus_tag=AVR76_RS09845;old_locus_tag=AVR76_09835
NZ_CP014522.1	Protein Homology	CDS	1936172	1936894	.	-	0	ID=cds2001;Parent=gene2035;Dbxref=Genbank:WP_000811401.1;Name=WP_000811401.1;gbkey=CDS;inference=COORDINATES: protein motif:HMM:PF00665.24;product=IS3 family transposase;protein_id=WP_000811401.1;transl_table=11
NZ_CP014522.1	RefSeq	gene	1936999	1937529	.	-	.	ID=gene2036;Name=AVR76_RS09850;gbkey=Gene;gene_biotype=protein_coding;locus_tag=AVR76_RS09850;old_locus_tag=AVR76_09840
NZ_CP014522.1	Protein Homology	CDS	1936999	1937529	.	-	0	ID=cds2002;Parent=gene2036;Dbxref=Genbank:WP_011076183.1;Name=WP_011076183.1;gbkey=CDS;inference=COORDINATES: similar to AA sequence:RefSeq:YP_002411880.1;product=IS3 family transposase;protein_id=WP_011076183.1;transl_table=11
NZ_CP014522.1	RefSeq	gene	1937630	1938640	.	-	.	ID=gene2037;Name=AVR76_RS09855;gbkey=Gene;gene_biotype=protein_coding;locus_tag=AVR76_RS09855;old_locus_tag=AVR76_09845
NZ_CP014522.1	Protein Homology	CDS	1937630	1938640	.	-	0	ID=cds2003;Parent=gene2037;Dbxref=Genbank:WP_000568520.1;Name=WP_000568520.1;gbkey=CDS;inference=COORDINATES: similar to AA sequence:RefSeq:WP_000568520.1;product=Holliday junction branch migration DNA helicase RuvB;protein_id=WP_000568520.1;transl_table=11
NZ_CP014522.1	RefSeq	gene	1938649	1939260	.	-	.	ID=gene2038;Name=AVR76_RS09860;gbkey=Gene;gene_biotype=protein_coding;locus_tag=AVR76_RS09860;old_locus_tag=AVR76_09850
NZ_CP014522.1	Protein Homology	CDS	1938649	1939260	.	-	0	ID=cds2004;Parent=gene2038;Dbxref=Genbank:WP_000580323.1;Name=WP_000580323.1;gbkey=CDS;inference=COORDINATES: similar to AA sequence:RefSeq:WP_012131997.1;product=Holliday junction branch migration protein RuvA;protein_id=WP_000580323.1;transl_table=11
NZ_CP014522.1	RefSeq	gene	1939399	1939464	.	-	.	ID=gene2039;Name=AVR76_RS28235;gbkey=Gene;gene_biotype=protein_coding;locus_tag=AVR76_RS28235
NZ_CP014522.1	Protein Homology	CDS	1939399	1939464	.	-	0	ID=cds2005;Parent=gene2039;Dbxref=Genbank:WP_072093883.1;Name=WP_072093883.1;gbkey=CDS;inference=COORDINATES: similar to AA sequence:RefSeq:YP_002791244.1;product=hypothetical protein;protein_id=WP_072093883.1;transl_table=11
NZ_CP014522.1	RefSeq	gene	1939535	1940137	.	+	.	ID=gene2040;Name=AVR76_RS09865;gbkey=Gene;gene_biotype=protein_coding;locus_tag=AVR76_RS09865;old_locus_tag=AVR76_09855
NZ_CP014522.1	Protein Homology	CDS	1939535	1940137	.	+	0	ID=cds2006;Parent=gene2040;Dbxref=Genbank:WP_001024911.1;Name=WP_001024911.1;gbkey=CDS;inference=COORDINATES: similar to AA sequence:RefSeq:NP_416376.2;product=hypothetical protein;protein_id=WP_001024911.1;transl_table=11
NZ_CP014522.1	RefSeq	gene	1940139	1940660	.	-	.	ID=gene2041;Name=AVR76_RS09870;gbkey=Gene;gene_biotype=protein_coding;locus_tag=AVR76_RS09870;old_locus_tag=AVR76_09860
NZ_CP014522.1	Protein Homology	CDS	1940139	1940660	.	-	0	ID=cds2007;Parent=gene2041;Dbxref=Genbank:WP_001295503.1;Name=WP_001295503.1;gbkey=CDS;inference=COORDINATES: similar to AA sequence:RefSeq:WP_005068993.1;product=crossover junction endodeoxyribonuclease RuvC;protein_id=WP_001295503.1;transl_table=11
NZ_CP014522.1	RefSeq	gene	1940695	1941435	.	-	.	ID=gene2042;Name=AVR76_RS09875;gbkey=Gene;gene_biotype=protein_coding;locus_tag=AVR76_RS09875;old_locus_tag=AVR76_09865
NZ_CP014522.1	Protein Homology	CDS	1940695	1941435	.	-	0	ID=cds2008;Parent=gene2042;Dbxref=Genbank:WP_000907234.1;Name=WP_000907234.1;gbkey=CDS;inference=COORDINATES: similar to AA sequence:RefSeq:WP_000907250.1;product=YebC/PmpR family DNA-binding transcriptional regulator;protein_id=WP_000907234.1;transl_table=11
NZ_CP014522.1	RefSeq	gene	1941464	1941916	.	-	.	ID=gene2043;Name=AVR76_RS09880;gbkey=Gene;gene_biotype=protein_coding;locus_tag=AVR76_RS09880;old_locus_tag=AVR76_09870
NZ_CP014522.1	Protein Homology	CDS	1941464	1941916	.	-	0	ID=cds2009;Parent=gene2043;Dbxref=Genbank:WP_077249130.1;Name=WP_077249130.1;gbkey=CDS;inference=COORDINATES: similar to AA sequence:RefSeq:YP_002412885.2;product=dihydroneopterin triphosphate diphosphatase;protein_id=WP_077249130.1;transl_table=11
NZ_CP014522.1	RefSeq	gene	1941909	1943681	.	-	.	ID=gene2044;Name=AVR76_RS09885;gbkey=Gene;gene_biotype=protein_coding;locus_tag=AVR76_RS09885;old_locus_tag=AVR76_09875
NZ_CP014522.1	Protein Homology	CDS	1941909	1943681	.	-	0	ID=cds2010;Parent=gene2044;Dbxref=Genbank:WP_001258676.1;Name=WP_001258676.1;gbkey=CDS;inference=COORDINATES: similar to AA sequence:RefSeq:YP_002412886.1;product=aspartate--tRNA ligase;protein_id=WP_001258676.1;transl_table=11
NZ_CP014522.1	RefSeq	gene	1943991	1944557	.	+	.	ID=gene2045;Name=AVR76_RS09890;gbkey=Gene;gene_biotype=protein_coding;locus_tag=AVR76_RS09890;old_locus_tag=AVR76_09880
NZ_CP014522.1	Protein Homology	CDS	1943991	1944557	.	+	0	ID=cds2011;Parent=gene2045;Dbxref=Genbank:WP_000891625.1;Name=WP_000891625.1;gbkey=CDS;inference=COORDINATES: similar to AA sequence:RefSeq:NP_416381.2;product=hydrolase;protein_id=WP_000891625.1;transl_table=11
NZ_CP014522.1	RefSeq	gene	1944639	1944755	.	-	.	ID=gene2046;Name=AVR76_RS09895;gbkey=Gene;gene_biotype=protein_coding;locus_tag=AVR76_RS09895;old_locus_tag=AVR76_09885
NZ_CP014522.1	Protein Homology	CDS	1944639	1944755	.	-	0	ID=cds2012;Parent=gene2046;Dbxref=Genbank:WP_001300214.1;Name=WP_001300214.1;gbkey=CDS;inference=COORDINATES: similar to AA sequence:RefSeq:WP_001300214.1;product=hypothetical protein;protein_id=WP_001300214.1;transl_table=11
NZ_CP014522.1	RefSeq	gene	1944912	1945160	.	+	.	ID=gene2047;Name=AVR76_RS09900;gbkey=Gene;gene_biotype=protein_coding;locus_tag=AVR76_RS09900;old_locus_tag=AVR76_09890
NZ_CP014522.1	Protein Homology	CDS	1944912	1945160	.	+	0	ID=cds2013;Parent=gene2047;Dbxref=Genbank:WP_001217553.1;Name=WP_001217553.1;gbkey=CDS;inference=COORDINATES: similar to AA sequence:RefSeq:NP_311510.1;product=DNA-damage-inducible protein DinI;protein_id=WP_001217553.1;transl_table=11
NZ_CP014522.1	RefSeq	gene	1945157	1945303	.	-	.	ID=gene2048;Name=AVR76_RS26730;gbkey=Gene;gene_biotype=protein_coding;locus_tag=AVR76_RS26730
NZ_CP014522.1	Protein Homology	CDS	1945157	1945303	.	-	0	ID=cds2014;Parent=gene2048;Dbxref=Genbank:WP_001420444.1;Name=WP_001420444.1;gbkey=CDS;inference=COORDINATES: similar to AA sequence:RefSeq:WP_001420444.1;product=hypothetical protein;protein_id=WP_001420444.1;transl_table=11
NZ_CP014522.1	RefSeq	gene	1945276	1945374	.	-	.	ID=gene2049;Name=AVR76_RS26735;gbkey=Gene;gene_biotype=protein_coding;locus_tag=AVR76_RS26735
NZ_CP014522.1	Protein Homology	CDS	1945276	1945374	.	-	0	ID=cds2015;Parent=gene2049;Dbxref=Genbank:WP_032142695.1;Name=WP_032142695.1;gbkey=CDS;inference=COORDINATES: similar to AA sequence:RefSeq:WP_001443507.1;product=tail fiber assembly protein;protein_id=WP_032142695.1;transl_table=11
NZ_CP014522.1	RefSeq	gene	1945418	1945711	.	-	.	ID=gene2050;Name=AVR76_RS09905;gbkey=Gene;gene_biotype=protein_coding;locus_tag=AVR76_RS09905;old_locus_tag=AVR76_09895
NZ_CP014522.1	Protein Homology	CDS	1945418	1945711	.	-	0	ID=cds2016;Parent=gene2050;Dbxref=Genbank:WP_001555069.1;Name=WP_001555069.1;gbkey=CDS;inference=COORDINATES: similar to AA sequence:RefSeq:YP_002411398.1;product=hypothetical protein;protein_id=WP_001555069.1;transl_table=11
NZ_CP014522.1	RefSeq	gene	1945721	1945999	.	-	.	ID=gene2051;Name=AVR76_RS09910;gbkey=Gene;gene_biotype=protein_coding;locus_tag=AVR76_RS09910;old_locus_tag=AVR76_09900
NZ_CP014522.1	Protein Homology	CDS	1945721	1945999	.	-	0	ID=cds2017;Parent=gene2051;Dbxref=Genbank:WP_001204581.1;Name=WP_001204581.1;gbkey=CDS;inference=COORDINATES: similar to AA sequence:RefSeq:WP_016240858.1;product=hypothetical protein;protein_id=WP_001204581.1;transl_table=11
NZ_CP014522.1	RefSeq	gene	1945996	1948062	.	-	.	ID=gene2052;Name=AVR76_RS09915;gbkey=Gene;gene_biotype=protein_coding;locus_tag=AVR76_RS09915;old_locus_tag=AVR76_09905
NZ_CP014522.1	Protein Homology	CDS	1945996	1948062	.	-	0	ID=cds2018;Parent=gene2052;Dbxref=Genbank:WP_021566403.1;Name=WP_021566403.1;gbkey=CDS;inference=COORDINATES: similar to AA sequence:RefSeq:WP_016247644.1;product=phage tail fiber protein;protein_id=WP_021566403.1;transl_table=11
NZ_CP014522.1	RefSeq	gene	1948127	1948726	.	-	.	ID=gene2053;Name=AVR76_RS09920;gbkey=Gene;gene_biotype=protein_coding;locus_tag=AVR76_RS09920;old_locus_tag=AVR76_09910
NZ_CP014522.1	Protein Homology	CDS	1948127	1948726	.	-	0	ID=cds2019;Parent=gene2053;Dbxref=Genbank:WP_001513563.1;Name=WP_001513563.1;gbkey=CDS;inference=COORDINATES: similar to AA sequence:RefSeq:YP_002412112.1;product=Ail/Lom family protein;protein_id=WP_001513563.1;transl_table=11
NZ_CP014522.1	RefSeq	gene	1948794	1952492	.	-	.	ID=gene2054;Name=AVR76_RS09925;gbkey=Gene;gene_biotype=protein_coding;locus_tag=AVR76_RS09925;old_locus_tag=AVR76_09915
NZ_CP014522.1	Protein Homology	CDS	1948794	1952492	.	-	0	ID=cds2020;Parent=gene2054;Dbxref=Genbank:WP_021516998.1;Name=WP_021516998.1;gbkey=CDS;inference=COORDINATES: similar to AA sequence:RefSeq:YP_002412111.1;product=phage tail protein;protein_id=WP_021516998.1;transl_table=11
NZ_CP014522.1	RefSeq	gene	1952553	1953200	.	-	.	ID=gene2055;Name=AVR76_RS09930;gbkey=Gene;gene_biotype=protein_coding;locus_tag=AVR76_RS09930;old_locus_tag=AVR76_09920
NZ_CP014522.1	Protein Homology	CDS	1952553	1953200	.	-	0	ID=cds2021;Parent=gene2055;Dbxref=Genbank:WP_021516997.1;Name=WP_021516997.1;gbkey=CDS;inference=COORDINATES: similar to AA sequence:RefSeq:YP_002412552.1;product=tail assembly protein;protein_id=WP_021516997.1;transl_table=11
NZ_CP014522.1	RefSeq	gene	1953098	1953841	.	-	.	ID=gene2056;Name=AVR76_RS09935;gbkey=Gene;gene_biotype=protein_coding;locus_tag=AVR76_RS09935;old_locus_tag=AVR76_09925
NZ_CP014522.1	Protein Homology	CDS	1953098	1953841	.	-	0	ID=cds2022;Parent=gene2056;Dbxref=Genbank:WP_000194743.1;Name=WP_000194743.1;gbkey=CDS;inference=COORDINATES: similar to AA sequence:RefSeq:YP_002411392.1;product=phage tail protein;protein_id=WP_000194743.1;transl_table=11
NZ_CP014522.1	RefSeq	gene	1953846	1954544	.	-	.	ID=gene2057;Name=AVR76_RS09940;gbkey=Gene;gene_biotype=protein_coding;locus_tag=AVR76_RS09940;old_locus_tag=AVR76_09930
NZ_CP014522.1	Protein Homology	CDS	1953846	1954544	.	-	0	ID=cds2023;Parent=gene2057;Dbxref=Genbank:WP_001152453.1;Name=WP_001152453.1;gbkey=CDS;inference=COORDINATES: similar to AA sequence:RefSeq:NP_309672.1;product=phage minor tail protein L;protein_id=WP_001152453.1;transl_table=11
NZ_CP014522.1	RefSeq	gene	1954544	1954885	.	-	.	ID=gene2058;Name=AVR76_RS09945;gbkey=Gene;gene_biotype=protein_coding;locus_tag=AVR76_RS09945;old_locus_tag=AVR76_09935
NZ_CP014522.1	Protein Homology	CDS	1954544	1954885	.	-	0	ID=cds2024;Parent=gene2058;Dbxref=Genbank:WP_001115183.1;Name=WP_001115183.1;gbkey=CDS;inference=COORDINATES: similar to AA sequence:RefSeq:WP_001114905.1;product=tail protein;protein_id=WP_001115183.1;transl_table=11
NZ_CP014522.1	RefSeq	gene	1954878	1958105	.	-	.	ID=gene2059;Name=AVR76_RS09950;gbkey=Gene;gene_biotype=protein_coding;locus_tag=AVR76_RS09950;old_locus_tag=AVR76_09940
NZ_CP014522.1	Protein Homology	CDS	1954878	1958105	.	-	0	ID=cds2025;Parent=gene2059;Dbxref=Genbank:WP_061363754.1;Name=WP_061363754.1;gbkey=CDS;inference=COORDINATES: similar to AA sequence:RefSeq:WP_001463338.1;product=phage tail tape measure protein;protein_id=WP_061363754.1;transl_table=11
NZ_CP014522.1	RefSeq	gene	1958152	1958412	.	-	.	ID=gene2060;Name=AVR76_RS09955;gbkey=Gene;gene_biotype=protein_coding;locus_tag=AVR76_RS09955;old_locus_tag=AVR76_09945
NZ_CP014522.1	Protein Homology	CDS	1958152	1958412	.	-	0	ID=cds2026;Parent=gene2060;Dbxref=Genbank:WP_071590020.1;Name=WP_071590020.1;gbkey=CDS;inference=COORDINATES: similar to AA sequence:RefSeq:WP_016809743.1;product=DUF4035 domain-containing protein;protein_id=WP_071590020.1;transl_table=11
NZ_CP014522.1	RefSeq	gene	1958454	1958840	.	-	.	ID=gene2061;Name=AVR76_RS09960;gbkey=Gene;gene_biotype=protein_coding;locus_tag=AVR76_RS09960;old_locus_tag=AVR76_09950
NZ_CP014522.1	Protein Homology	CDS	1958454	1958840	.	-	0	ID=cds2027;Parent=gene2061;Dbxref=Genbank:WP_001312914.1;Name=WP_001312914.1;gbkey=CDS;inference=COORDINATES: similar to AA sequence:RefSeq:WP_001312914.1;product=tail assembly protein;protein_id=WP_001312914.1;transl_table=11
NZ_CP014522.1	RefSeq	gene	1958840	1959544	.	-	.	ID=gene2062;Name=AVR76_RS09965;gbkey=Gene;gene_biotype=protein_coding;locus_tag=AVR76_RS09965;old_locus_tag=AVR76_09955
NZ_CP014522.1	Protein Homology	CDS	1958840	1959544	.	-	0	ID=cds2028;Parent=gene2062;Dbxref=Genbank:WP_000097528.1;Name=WP_000097528.1;gbkey=CDS;inference=COORDINATES: similar to AA sequence:RefSeq:WP_001735010.1;product=tail protein;protein_id=WP_000097528.1;transl_table=11
NZ_CP014522.1	RefSeq	gene	1959604	1959948	.	-	.	ID=gene2063;Name=AVR76_RS09970;gbkey=Gene;gene_biotype=protein_coding;locus_tag=AVR76_RS09970;old_locus_tag=AVR76_09960
NZ_CP014522.1	Protein Homology	CDS	1959604	1959948	.	-	0	ID=cds2029;Parent=gene2063;Dbxref=Genbank:WP_001206699.1;Name=WP_001206699.1;gbkey=CDS;inference=COORDINATES: similar to AA sequence:RefSeq:WP_001209397.1;product=DUF3168 domain-containing protein;protein_id=WP_001206699.1;transl_table=11
NZ_CP014522.1	RefSeq	gene	1959945	1960394	.	-	.	ID=gene2064;Name=AVR76_RS09975;gbkey=Gene;gene_biotype=protein_coding;locus_tag=AVR76_RS09975;old_locus_tag=AVR76_09965
NZ_CP014522.1	Protein Homology	CDS	1959945	1960394	.	-	0	ID=cds2030;Parent=gene2064;Dbxref=Genbank:WP_023910305.1;Name=WP_023910305.1;gbkey=CDS;inference=COORDINATES: similar to AA sequence:RefSeq:WP_000573485.1;product=hypothetical protein;protein_id=WP_023910305.1;transl_table=11
NZ_CP014522.1	RefSeq	gene	1960391	1960729	.	-	.	ID=gene2065;Name=AVR76_RS09980;gbkey=Gene;gene_biotype=protein_coding;locus_tag=AVR76_RS09980;old_locus_tag=AVR76_09970
NZ_CP014522.1	Protein Homology	CDS	1960391	1960729	.	-	0	ID=cds2031;Parent=gene2065;Dbxref=Genbank:WP_001147816.1;Name=WP_001147816.1;gbkey=CDS;inference=COORDINATES: similar to AA sequence:RefSeq:WP_001147815.1;product=head-tail adaptor protein;protein_id=WP_001147816.1;transl_table=11
NZ_CP014522.1	RefSeq	gene	1960738	1961055	.	-	.	ID=gene2066;Name=AVR76_RS09985;gbkey=Gene;gene_biotype=protein_coding;locus_tag=AVR76_RS09985;old_locus_tag=AVR76_09975
NZ_CP014522.1	Protein Homology	CDS	1960738	1961055	.	-	0	ID=cds2032;Parent=gene2066;Dbxref=Genbank:WP_000719066.1;Name=WP_000719066.1;gbkey=CDS;inference=COORDINATES: similar to AA sequence:RefSeq:WP_000719067.1;product=phage gp6-like head-tail connector protein;protein_id=WP_000719066.1;transl_table=11
NZ_CP014522.1	RefSeq	gene	1961132	1962349	.	-	.	ID=gene2067;Name=AVR76_RS09990;gbkey=Gene;gene_biotype=protein_coding;locus_tag=AVR76_RS09990;old_locus_tag=AVR76_09980
NZ_CP014522.1	Protein Homology	CDS	1961132	1962349	.	-	0	ID=cds2033;Parent=gene2067;Dbxref=Genbank:WP_000766109.1;Name=WP_000766109.1;gbkey=CDS;inference=COORDINATES: similar to AA sequence:RefSeq:WP_005288493.1;product=phage major capsid protein;protein_id=WP_000766109.1;transl_table=11
NZ_CP014522.1	RefSeq	gene	1962364	1962963	.	-	.	ID=gene2068;Name=AVR76_RS09995;gbkey=Gene;gene_biotype=protein_coding;locus_tag=AVR76_RS09995;old_locus_tag=AVR76_09985
NZ_CP014522.1	Protein Homology	CDS	1962364	1962963	.	-	0	ID=cds2034;Parent=gene2068;Dbxref=Genbank:WP_000999828.1;Name=WP_000999828.1;gbkey=CDS;inference=COORDINATES: similar to AA sequence:RefSeq:WP_004104236.1;product=HK97 family phage prohead protease;protein_id=WP_000999828.1;transl_table=11
NZ_CP014522.1	RefSeq	gene	1962956	1964182	.	-	.	ID=gene2069;Name=AVR76_RS10000;gbkey=Gene;gene_biotype=protein_coding;locus_tag=AVR76_RS10000;old_locus_tag=AVR76_09990
NZ_CP014522.1	Protein Homology	CDS	1962956	1964182	.	-	0	ID=cds2035;Parent=gene2069;Dbxref=Genbank:WP_000923132.1;Name=WP_000923132.1;gbkey=CDS;inference=COORDINATES: similar to AA sequence:RefSeq:WP_015364399.1;product=phage portal protein;protein_id=WP_000923132.1;transl_table=11
NZ_CP014522.1	RefSeq	gene	1964330	1966087	.	-	.	ID=gene2070;Name=AVR76_RS10005;gbkey=Gene;gene_biotype=protein_coding;locus_tag=AVR76_RS10005;old_locus_tag=AVR76_09995
NZ_CP014522.1	Protein Homology	CDS	1964330	1966087	.	-	0	ID=cds2036;Parent=gene2070;Dbxref=Genbank:WP_001140907.1;Name=WP_001140907.1;gbkey=CDS;inference=COORDINATES: similar to AA sequence:RefSeq:WP_016240704.1;product=terminase large subunit;protein_id=WP_001140907.1;transl_table=11
NZ_CP014522.1	RefSeq	gene	1966087	1966569	.	-	.	ID=gene2071;Name=AVR76_RS10010;gbkey=Gene;gene_biotype=protein_coding;locus_tag=AVR76_RS10010;old_locus_tag=AVR76_10000
NZ_CP014522.1	Protein Homology	CDS	1966087	1966569	.	-	0	ID=cds2037;Parent=gene2071;Dbxref=Genbank:WP_001330091.1;Name=WP_001330091.1;gbkey=CDS;inference=COORDINATES: similar to AA sequence:RefSeq:WP_016247828.1;product=phage terminase small subunit P27 family;protein_id=WP_001330091.1;transl_table=11
NZ_CP014522.1	RefSeq	gene	1966717	1967067	.	-	.	ID=gene2072;Name=AVR76_RS10015;gbkey=Gene;gene_biotype=protein_coding;locus_tag=AVR76_RS10015;old_locus_tag=AVR76_10005
NZ_CP014522.1	Protein Homology	CDS	1966717	1967067	.	-	0	ID=cds2038;Parent=gene2072;Dbxref=Genbank:WP_001111090.1;Name=WP_001111090.1;gbkey=CDS;inference=COORDINATES: similar to AA sequence:RefSeq:WP_001514288.1;product=HNH endonuclease;protein_id=WP_001111090.1;transl_table=11
NZ_CP014522.1	RefSeq	gene	1967206	1967745	.	+	.	ID=gene2073;Name=AVR76_RS10020;gbkey=Gene;gene_biotype=protein_coding;locus_tag=AVR76_RS10020;old_locus_tag=AVR76_10010
NZ_CP014522.1	Protein Homology	CDS	1967206	1967745	.	+	0	ID=cds2039;Parent=gene2073;Dbxref=Genbank:WP_000351660.1;Name=WP_000351660.1;gbkey=CDS;inference=COORDINATES: similar to AA sequence:RefSeq:WP_000351660.1;product=hypothetical protein;protein_id=WP_000351660.1;transl_table=11
NZ_CP014522.1	RefSeq	gene	1967751	1968017	.	-	.	ID=gene2074;Name=AVR76_RS10025;gbkey=Gene;gene_biotype=protein_coding;locus_tag=AVR76_RS10025;old_locus_tag=AVR76_10015
NZ_CP014522.1	Protein Homology	CDS	1967751	1968017	.	-	0	ID=cds2040;Parent=gene2074;Dbxref=Genbank:WP_001100260.1;Name=WP_001100260.1;gbkey=CDS;inference=COORDINATES: similar to AA sequence:RefSeq:WP_001100260.1;product=hypothetical protein;protein_id=WP_001100260.1;transl_table=11
NZ_CP014522.1	RefSeq	gene	1968235	1968420	.	-	.	ID=gene2075;Name=AVR76_RS28240;gbkey=Gene;gene_biotype=protein_coding;locus_tag=AVR76_RS28240
NZ_CP014522.1	Protein Homology	CDS	1968235	1968420	.	-	0	ID=cds2041;Parent=gene2075;Dbxref=Genbank:WP_001228685.1;Name=WP_001228685.1;gbkey=CDS;inference=COORDINATES: similar to AA sequence:RefSeq:NP_309651.1;product=hypothetical protein;protein_id=WP_001228685.1;transl_table=11
NZ_CP014522.1	RefSeq	gene	1968637	1969170	.	-	.	ID=gene2076;Name=AVR76_RS10035;gbkey=Gene;gene_biotype=protein_coding;locus_tag=AVR76_RS10035;old_locus_tag=AVR76_10025
NZ_CP014522.1	Protein Homology	CDS	1968637	1969170	.	-	0	ID=cds2042;Parent=gene2076;Dbxref=Genbank:WP_000992100.1;Name=WP_000992100.1;gbkey=CDS;inference=COORDINATES: similar to AA sequence:RefSeq:NP_416072.1;product=lysozyme;protein_id=WP_000992100.1;transl_table=11
NZ_CP014522.1	RefSeq	gene	1969221	1969565	.	-	.	ID=gene2077;Name=AVR76_RS10040;gbkey=Gene;gene_biotype=protein_coding;locus_tag=AVR76_RS10040;old_locus_tag=AVR76_10030
NZ_CP014522.1	Protein Homology	CDS	1969221	1969565	.	-	0	ID=cds2043;Parent=gene2077;Dbxref=Genbank:WP_000193282.1;Name=WP_000193282.1;gbkey=CDS;inference=COORDINATES: similar to AA sequence:RefSeq:WP_016239030.1;product=DUF1327 domain-containing protein;protein_id=WP_000193282.1;transl_table=11
NZ_CP014522.1	RefSeq	gene	1969570	1969785	.	-	.	ID=gene2078;Name=AVR76_RS10045;gbkey=Gene;gene_biotype=protein_coding;locus_tag=AVR76_RS10045;old_locus_tag=AVR76_10035
NZ_CP014522.1	Protein Homology	CDS	1969570	1969785	.	-	0	ID=cds2044;Parent=gene2078;Dbxref=Genbank:WP_000839572.1;Name=WP_000839572.1;gbkey=CDS;inference=COORDINATES: similar to AA sequence:RefSeq:YP_002412159.1;product=holin;protein_id=WP_000839572.1;transl_table=11
NZ_CP014522.1	RefSeq	pseudogene	1970067	1970189	.	-	.	ID=gene2079;Name=AVR76_RS28245;end_range=1970189,.;gbkey=Gene;gene_biotype=pseudogene;locus_tag=AVR76_RS28245;partial=true;pseudo=true
NZ_CP014522.1	Protein Homology	CDS	1970067	1970189	.	-	0	ID=cds2045;Parent=gene2079;Note=incomplete%3B partial in the middle of a contig%3B missing start;end_range=1970189,.;gbkey=CDS;inference=COORDINATES: similar to AA sequence:RefSeq:YP_002412081.1;partial=true;product=hypothetical protein;pseudo=true;transl_table=11
NZ_CP014522.1	RefSeq	gene	1970226	1970302	.	-	.	ID=gene2080;Name=AVR76_RS10050;gbkey=Gene;gene_biotype=tRNA;locus_tag=AVR76_RS10050;old_locus_tag=AVR76_10040
NZ_CP014522.1	tRNAscan-SE	tRNA	1970226	1970302	.	-	.	ID=rna34;Parent=gene2080;anticodon=(pos:complement(1970266..1970268));gbkey=tRNA;inference=COORDINATES: profile:tRNAscan-SE:1.23;product=tRNA-Arg
NZ_CP014522.1	tRNAscan-SE	exon	1970226	1970302	.	-	.	ID=id37;Parent=rna34;anticodon=(pos:complement(1970266..1970268));gbkey=tRNA;inference=COORDINATES: profile:tRNAscan-SE:1.23;product=tRNA-Arg
NZ_CP014522.1	RefSeq	gene	1970316	1970392	.	-	.	ID=gene2081;Name=AVR76_RS10055;gbkey=Gene;gene_biotype=tRNA;locus_tag=AVR76_RS10055;old_locus_tag=AVR76_10045
NZ_CP014522.1	tRNAscan-SE	tRNA	1970316	1970392	.	-	.	ID=rna35;Parent=gene2081;anticodon=(pos:complement(1970356..1970358));gbkey=tRNA;inference=COORDINATES: profile:tRNAscan-SE:1.23;product=tRNA-Arg
NZ_CP014522.1	tRNAscan-SE	exon	1970316	1970392	.	-	.	ID=id38;Parent=rna35;anticodon=(pos:complement(1970356..1970358));gbkey=tRNA;inference=COORDINATES: profile:tRNAscan-SE:1.23;product=tRNA-Arg
NZ_CP014522.1	RefSeq	gene	1970402	1970477	.	-	.	ID=gene2082;Name=AVR76_RS10060;gbkey=Gene;gene_biotype=tRNA;locus_tag=AVR76_RS10060;old_locus_tag=AVR76_10050
NZ_CP014522.1	tRNAscan-SE	tRNA	1970402	1970477	.	-	.	ID=rna36;Parent=gene2082;anticodon=(pos:complement(1970442..1970444));gbkey=tRNA;inference=COORDINATES: profile:tRNAscan-SE:1.23;product=tRNA-Met
NZ_CP014522.1	tRNAscan-SE	exon	1970402	1970477	.	-	.	ID=id39;Parent=rna36;anticodon=(pos:complement(1970442..1970444));gbkey=tRNA;inference=COORDINATES: profile:tRNAscan-SE:1.23;product=tRNA-Met
NZ_CP014522.1	RefSeq	gene	1970527	1971576	.	-	.	ID=gene2083;Name=AVR76_RS10065;gbkey=Gene;gene_biotype=protein_coding;locus_tag=AVR76_RS10065;old_locus_tag=AVR76_10055
NZ_CP014522.1	Protein Homology	CDS	1970527	1971576	.	-	0	ID=cds2046;Parent=gene2083;Dbxref=Genbank:WP_000024332.1;Name=WP_000024332.1;gbkey=CDS;inference=COORDINATES: similar to AA sequence:RefSeq:NP_309807.1;product=site-specific DNA-methyltransferase;protein_id=WP_000024332.1;transl_table=11
NZ_CP014522.1	RefSeq	gene	1971728	1971925	.	-	.	ID=gene2084;Name=AVR76_RS10070;gbkey=Gene;gene_biotype=protein_coding;locus_tag=AVR76_RS10070;old_locus_tag=AVR76_10060
NZ_CP014522.1	Protein Homology	CDS	1971728	1971925	.	-	0	ID=cds2047;Parent=gene2084;Dbxref=Genbank:WP_000917767.1;Name=WP_000917767.1;gbkey=CDS;inference=COORDINATES: similar to AA sequence:RefSeq:NP_310219.1;product=hypothetical protein;protein_id=WP_000917767.1;transl_table=11
NZ_CP014522.1	RefSeq	gene	1972141	1972521	.	-	.	ID=gene2085;Name=AVR76_RS10075;gbkey=Gene;gene_biotype=protein_coding;locus_tag=AVR76_RS10075;old_locus_tag=AVR76_10065
NZ_CP014522.1	Protein Homology	CDS	1972141	1972521	.	-	0	ID=cds2048;Parent=gene2085;Dbxref=Genbank:WP_001204806.1;Name=WP_001204806.1;gbkey=CDS;inference=COORDINATES: similar to AA sequence:RefSeq:WP_001204744.1;product=antitermination protein Q;protein_id=WP_001204806.1;transl_table=11
NZ_CP014522.1	RefSeq	gene	1972539	1973534	.	-	.	ID=gene2086;Name=AVR76_RS10080;gbkey=Gene;gene_biotype=protein_coding;locus_tag=AVR76_RS10080;old_locus_tag=AVR76_10070
NZ_CP014522.1	Protein Homology	CDS	1972539	1973534	.	-	0	ID=cds2049;Parent=gene2086;Dbxref=Genbank:WP_076741334.1;Name=WP_076741334.1;gbkey=CDS;inference=COORDINATES: similar to AA sequence:RefSeq:YP_002411631.1;product=DUF968 domain-containing protein;protein_id=WP_076741334.1;transl_table=11
NZ_CP014522.1	RefSeq	gene	1973581	1973838	.	-	.	ID=gene2087;Name=AVR76_RS10085;gbkey=Gene;gene_biotype=protein_coding;locus_tag=AVR76_RS10085;old_locus_tag=AVR76_10075
NZ_CP014522.1	Protein Homology	CDS	1973581	1973838	.	-	0	ID=cds2050;Parent=gene2087;Dbxref=Genbank:WP_021517453.1;Name=WP_021517453.1;gbkey=CDS;inference=COORDINATES: similar to AA sequence:RefSeq:WP_009453440.1;product=hypothetical protein;protein_id=WP_021517453.1;transl_table=11
NZ_CP014522.1	RefSeq	gene	1973835	1975235	.	-	.	ID=gene2088;Name=AVR76_RS10090;gbkey=Gene;gene_biotype=protein_coding;locus_tag=AVR76_RS10090;old_locus_tag=AVR76_10080
NZ_CP014522.1	Protein Homology	CDS	1973835	1975235	.	-	0	ID=cds2051;Parent=gene2088;Dbxref=Genbank:WP_000203849.1;Name=WP_000203849.1;gbkey=CDS;inference=COORDINATES: similar to AA sequence:RefSeq:WP_000203847.1;product=replicative DNA helicase;protein_id=WP_000203849.1;transl_table=11
NZ_CP014522.1	RefSeq	gene	1975232	1976131	.	-	.	ID=gene2089;Name=AVR76_RS10095;gbkey=Gene;gene_biotype=protein_coding;locus_tag=AVR76_RS10095;old_locus_tag=AVR76_10085
NZ_CP014522.1	Protein Homology	CDS	1975232	1976131	.	-	0	ID=cds2052;Parent=gene2089;Dbxref=Genbank:WP_000988266.1;Name=WP_000988266.1;gbkey=CDS;inference=COORDINATES: similar to AA sequence:RefSeq:WP_000988197.1;product=ATPase AAA;protein_id=WP_000988266.1;transl_table=11
NZ_CP014522.1	RefSeq	gene	1976142	1977134	.	-	.	ID=gene2090;Name=AVR76_RS10100;gbkey=Gene;gene_biotype=protein_coding;locus_tag=AVR76_RS10100;old_locus_tag=AVR76_10090
NZ_CP014522.1	Protein Homology	CDS	1976142	1977134	.	-	0	ID=cds2053;Parent=gene2090;Dbxref=Genbank:WP_000092416.1;Name=WP_000092416.1;gbkey=CDS;inference=COORDINATES: similar to AA sequence:RefSeq:WP_001551255.1;product=hypothetical protein;protein_id=WP_000092416.1;transl_table=11
NZ_CP014522.1	RefSeq	gene	1977131	1977430	.	-	.	ID=gene2091;Name=AVR76_RS10105;gbkey=Gene;gene_biotype=protein_coding;locus_tag=AVR76_RS10105;old_locus_tag=AVR76_10095
NZ_CP014522.1	Protein Homology	CDS	1977131	1977430	.	-	0	ID=cds2054;Parent=gene2091;Dbxref=Genbank:WP_000995578.1;Name=WP_000995578.1;gbkey=CDS;inference=COORDINATES: similar to AA sequence:RefSeq:WP_000995578.1;product=hypothetical protein;protein_id=WP_000995578.1;transl_table=11
NZ_CP014522.1	RefSeq	gene	1977427	1977651	.	-	.	ID=gene2092;Name=AVR76_RS10110;gbkey=Gene;gene_biotype=protein_coding;locus_tag=AVR76_RS10110;old_locus_tag=AVR76_10100
NZ_CP014522.1	Protein Homology	CDS	1977427	1977651	.	-	0	ID=cds2055;Parent=gene2092;Dbxref=Genbank:WP_000618007.1;Name=WP_000618007.1;gbkey=CDS;inference=COORDINATES: similar to AA sequence:RefSeq:WP_000621226.1;product=hypothetical protein;protein_id=WP_000618007.1;transl_table=11
NZ_CP014522.1	RefSeq	gene	1977648	1977842	.	-	.	ID=gene2093;Name=AVR76_RS10115;gbkey=Gene;gene_biotype=protein_coding;locus_tag=AVR76_RS10115;old_locus_tag=AVR76_10105
NZ_CP014522.1	Protein Homology	CDS	1977648	1977842	.	-	0	ID=cds2056;Parent=gene2093;Dbxref=Genbank:WP_000626793.1;Name=WP_000626793.1;gbkey=CDS;inference=COORDINATES: similar to AA sequence:RefSeq:WP_000626789.1;product=hypothetical protein;protein_id=WP_000626793.1;transl_table=11
NZ_CP014522.1	RefSeq	gene	1977839	1978687	.	-	.	ID=gene2094;Name=AVR76_RS10120;gbkey=Gene;gene_biotype=protein_coding;locus_tag=AVR76_RS10120;old_locus_tag=AVR76_10110
NZ_CP014522.1	Protein Homology	CDS	1977839	1978687	.	-	0	ID=cds2057;Parent=gene2094;Dbxref=Genbank:WP_000587264.1;Name=WP_000587264.1;gbkey=CDS;inference=COORDINATES: similar to AA sequence:RefSeq:WP_000587265.1;product=peptidase;protein_id=WP_000587264.1;transl_table=11
NZ_CP014522.1	RefSeq	gene	1978796	1979503	.	-	.	ID=gene2095;Name=AVR76_RS10125;gbkey=Gene;gene_biotype=protein_coding;locus_tag=AVR76_RS10125;old_locus_tag=AVR76_10115
NZ_CP014522.1	Protein Homology	CDS	1978796	1979503	.	-	0	ID=cds2058;Parent=gene2095;Dbxref=Genbank:WP_001090258.1;Name=WP_001090258.1;gbkey=CDS;inference=COORDINATES: similar to AA sequence:RefSeq:WP_001435006.1;product=DNA-binding protein;protein_id=WP_001090258.1;transl_table=11
NZ_CP014522.1	RefSeq	gene	1979500	1979727	.	-	.	ID=gene2096;Name=AVR76_RS26740;gbkey=Gene;gene_biotype=protein_coding;locus_tag=AVR76_RS26740
NZ_CP014522.1	Protein Homology	CDS	1979500	1979727	.	-	0	ID=cds2059;Parent=gene2096;Dbxref=Genbank:WP_000177358.1;Name=WP_000177358.1;gbkey=CDS;inference=COORDINATES: similar to AA sequence:RefSeq:WP_000177358.1;product=hypothetical protein;protein_id=WP_000177358.1;transl_table=11
NZ_CP014522.1	RefSeq	gene	1979839	1980495	.	+	.	ID=gene2097;Name=AVR76_RS10130;gbkey=Gene;gene_biotype=protein_coding;locus_tag=AVR76_RS10130;old_locus_tag=AVR76_10120
NZ_CP014522.1	Protein Homology	CDS	1979839	1980495	.	+	0	ID=cds2060;Parent=gene2097;Dbxref=Genbank:WP_000838344.1;Name=WP_000838344.1;gbkey=CDS;inference=COORDINATES: similar to AA sequence:RefSeq:WP_015967619.1;product=LexA family transcriptional repressor;protein_id=WP_000838344.1;transl_table=11
NZ_CP014522.1	RefSeq	gene	1980599	1981015	.	+	.	ID=gene2098;Name=AVR76_RS10135;gbkey=Gene;gene_biotype=protein_coding;locus_tag=AVR76_RS10135;old_locus_tag=AVR76_10125
NZ_CP014522.1	Protein Homology	CDS	1980599	1981015	.	+	0	ID=cds2061;Parent=gene2098;Dbxref=Genbank:WP_001538850.1;Name=WP_001538850.1;gbkey=CDS;inference=COORDINATES: similar to AA sequence:RefSeq:WP_001538850.1;product=transcriptional regulator;protein_id=WP_001538850.1;transl_table=11
NZ_CP014522.1	RefSeq	gene	1981012	1981254	.	+	.	ID=gene2099;Name=AVR76_RS10140;gbkey=Gene;gene_biotype=protein_coding;locus_tag=AVR76_RS10140;old_locus_tag=AVR76_10130
NZ_CP014522.1	Protein Homology	CDS	1981012	1981254	.	+	0	ID=cds2062;Parent=gene2099;Dbxref=Genbank:WP_001538851.1;Name=WP_001538851.1;gbkey=CDS;inference=COORDINATES: similar to AA sequence:RefSeq:WP_001538851.1;product=hypothetical protein;protein_id=WP_001538851.1;transl_table=11
NZ_CP014522.1	RefSeq	gene	1981184	1981411	.	-	.	ID=gene2100;Name=AVR76_RS26745;gbkey=Gene;gene_biotype=protein_coding;locus_tag=AVR76_RS26745
NZ_CP014522.1	Protein Homology	CDS	1981184	1981411	.	-	0	ID=cds2063;Parent=gene2100;Dbxref=Genbank:WP_000606214.1;Name=WP_000606214.1;gbkey=CDS;inference=COORDINATES: similar to AA sequence:RefSeq:WP_001436866.1;product=hypothetical protein;protein_id=WP_000606214.1;transl_table=11
NZ_CP014522.1	RefSeq	gene	1981750	1981956	.	+	.	ID=gene2101;Name=AVR76_RS10145;gbkey=Gene;gene_biotype=protein_coding;locus_tag=AVR76_RS10145;old_locus_tag=AVR76_10135
NZ_CP014522.1	Protein Homology	CDS	1981750	1981956	.	+	0	ID=cds2064;Parent=gene2101;Dbxref=Genbank:WP_001436867.1;Name=WP_001436867.1;gbkey=CDS;inference=COORDINATES: similar to AA sequence:RefSeq:WP_000141093.1;product=hypothetical protein;protein_id=WP_001436867.1;transl_table=11
NZ_CP014522.1	RefSeq	gene	1982152	1982511	.	+	.	ID=gene2102;Name=AVR76_RS10150;gbkey=Gene;gene_biotype=protein_coding;locus_tag=AVR76_RS10150;old_locus_tag=AVR76_10140
NZ_CP014522.1	Protein Homology	CDS	1982152	1982511	.	+	0	ID=cds2065;Parent=gene2102;Dbxref=Genbank:WP_001538853.1;Name=WP_001538853.1;gbkey=CDS;inference=COORDINATES: similar to AA sequence:RefSeq:WP_000148624.1;product=hypothetical protein;protein_id=WP_001538853.1;transl_table=11
NZ_CP014522.1	RefSeq	gene	1982511	1982726	.	+	.	ID=gene2103;Name=AVR76_RS10155;gbkey=Gene;gene_biotype=protein_coding;locus_tag=AVR76_RS10155;old_locus_tag=AVR76_10145
NZ_CP014522.1	Protein Homology	CDS	1982511	1982726	.	+	0	ID=cds2066;Parent=gene2103;Dbxref=Genbank:WP_000002321.1;Name=WP_000002321.1;gbkey=CDS;inference=COORDINATES: similar to AA sequence:RefSeq:WP_000002321.1;product=hypothetical protein;protein_id=WP_000002321.1;transl_table=11
NZ_CP014522.1	RefSeq	gene	1982698	1982916	.	+	.	ID=gene2104;Name=AVR76_RS26750;gbkey=Gene;gene_biotype=protein_coding;locus_tag=AVR76_RS26750
NZ_CP014522.1	Protein Homology	CDS	1982698	1982916	.	+	0	ID=cds2067;Parent=gene2104;Dbxref=Genbank:WP_023146156.1;Name=WP_023146156.1;gbkey=CDS;inference=COORDINATES: similar to AA sequence:RefSeq:WP_004146412.1;product=hypothetical protein;protein_id=WP_023146156.1;transl_table=11
NZ_CP014522.1	RefSeq	gene	1982913	1983305	.	+	.	ID=gene2105;Name=AVR76_RS28250;gbkey=Gene;gene_biotype=protein_coding;locus_tag=AVR76_RS28250;old_locus_tag=AVR76_10150
NZ_CP014522.1	Protein Homology	CDS	1982913	1983305	.	+	0	ID=cds2068;Parent=gene2105;Dbxref=Genbank:WP_001538854.1;Name=WP_001538854.1;gbkey=CDS;inference=COORDINATES: similar to AA sequence:RefSeq:WP_016234527.1;product=hypothetical protein;protein_id=WP_001538854.1;transl_table=11
NZ_CP014522.1	RefSeq	gene	1983366	1983554	.	+	.	ID=gene2106;Name=AVR76_RS10165;gbkey=Gene;gene_biotype=protein_coding;locus_tag=AVR76_RS10165;old_locus_tag=AVR76_10155
NZ_CP014522.1	Protein Homology	CDS	1983366	1983554	.	+	0	ID=cds2069;Parent=gene2106;Dbxref=Genbank:WP_001538855.1;Name=WP_001538855.1;gbkey=CDS;inference=COORDINATES: similar to AA sequence:RefSeq:WP_001538855.1;product=hypothetical protein;protein_id=WP_001538855.1;transl_table=11
NZ_CP014522.1	RefSeq	gene	1983551	1984378	.	+	.	ID=gene2107;Name=AVR76_RS10170;gbkey=Gene;gene_biotype=protein_coding;locus_tag=AVR76_RS10170;old_locus_tag=AVR76_10160
NZ_CP014522.1	Protein Homology	CDS	1983551	1984378	.	+	0	ID=cds2070;Parent=gene2107;Dbxref=Genbank:WP_001538856.1;Name=WP_001538856.1;gbkey=CDS;inference=COORDINATES: similar to AA sequence:RefSeq:WP_000714523.1;product=serine protease;protein_id=WP_001538856.1;transl_table=11
NZ_CP014522.1	RefSeq	gene	1984420	1984791	.	+	.	ID=gene2108;Name=AVR76_RS10175;gbkey=Gene;gene_biotype=protein_coding;locus_tag=AVR76_RS10175;old_locus_tag=AVR76_10165
NZ_CP014522.1	Protein Homology	CDS	1984420	1984791	.	+	0	ID=cds2071;Parent=gene2108;Dbxref=Genbank:WP_024239125.1;Name=WP_024239125.1;gbkey=CDS;inference=COORDINATES: similar to AA sequence:RefSeq:WP_001695578.1;product=hypothetical protein;protein_id=WP_024239125.1;transl_table=11
NZ_CP014522.1	RefSeq	gene	1984823	1985065	.	+	.	ID=gene2109;Name=AVR76_RS10180;gbkey=Gene;gene_biotype=protein_coding;locus_tag=AVR76_RS10180;old_locus_tag=AVR76_10170
NZ_CP014522.1	Protein Homology	CDS	1984823	1985065	.	+	0	ID=cds2072;Parent=gene2109;Dbxref=Genbank:WP_001538858.1;Name=WP_001538858.1;gbkey=CDS;inference=COORDINATES: similar to AA sequence:RefSeq:WP_000457709.1;product=DUF4222 domain-containing protein;protein_id=WP_001538858.1;transl_table=11
NZ_CP014522.1	RefSeq	gene	1985069	1985215	.	+	.	ID=gene2110;Name=AVR76_RS10185;gbkey=Gene;gene_biotype=protein_coding;locus_tag=AVR76_RS10185;old_locus_tag=AVR76_10175
NZ_CP014522.1	Protein Homology	CDS	1985069	1985215	.	+	0	ID=cds2073;Parent=gene2110;Dbxref=Genbank:WP_001030139.1;Name=WP_001030139.1;gbkey=CDS;inference=COORDINATES: similar to AA sequence:RefSeq:WP_001030144.1;product=hypothetical protein;protein_id=WP_001030139.1;transl_table=11
NZ_CP014522.1	RefSeq	gene	1985224	1985460	.	+	.	ID=gene2111;Name=AVR76_RS10190;gbkey=Gene;gene_biotype=protein_coding;locus_tag=AVR76_RS10190;old_locus_tag=AVR76_10180
NZ_CP014522.1	Protein Homology	CDS	1985224	1985460	.	+	0	ID=cds2074;Parent=gene2111;Dbxref=Genbank:WP_000528718.1;Name=WP_000528718.1;gbkey=CDS;inference=COORDINATES: similar to AA sequence:RefSeq:WP_000528718.1;product=excisionase;protein_id=WP_000528718.1;transl_table=11
NZ_CP014522.1	RefSeq	gene	1985516	1986829	.	+	.	ID=gene2112;Name=AVR76_RS10195;gbkey=Gene;gene_biotype=protein_coding;locus_tag=AVR76_RS10195;old_locus_tag=AVR76_10185
NZ_CP014522.1	Protein Homology	CDS	1985516	1986829	.	+	0	ID=cds2075;Parent=gene2112;Dbxref=Genbank:WP_001538859.1;Name=WP_001538859.1;gbkey=CDS;inference=COORDINATES: similar to AA sequence:RefSeq:WP_000361997.1;product=hypothetical protein;protein_id=WP_001538859.1;transl_table=11
```
