## Supplemental Code S1 for "Accurate reconstruction of bacterial pan- and core- genomes with PEPPAN": GCF_001577325.1_ASM157732v1_genomic.gff (part 2 of 8)

```
NZ_CP014522.1	RefSeq	gene	1986811	1987581	.	+	.	ID=gene2113;Name=AVR76_RS10200;gbkey=Gene;gene_biotype=protein_coding;locus_tag=AVR76_RS10200;old_locus_tag=AVR76_10190
NZ_CP014522.1	Protein Homology	CDS	1986811	1987581	.	+	0	ID=cds2076;Parent=gene2113;Dbxref=Genbank:WP_042040108.1;Name=WP_042040108.1;gbkey=CDS;inference=COORDINATES: similar to AA sequence:RefSeq:WP_001369588.1;product=DUF72 domain-containing protein;protein_id=WP_042040108.1;transl_table=11
NZ_CP014522.1	RefSeq	gene	1987634	1988029	.	+	.	ID=gene2114;Name=AVR76_RS10205;gbkey=Gene;gene_biotype=protein_coding;locus_tag=AVR76_RS10205;old_locus_tag=AVR76_10195
NZ_CP014522.1	Protein Homology	CDS	1987634	1988029	.	+	0	ID=cds2077;Parent=gene2114;Dbxref=Genbank:WP_000252980.1;Name=WP_000252980.1;gbkey=CDS;inference=COORDINATES: similar to AA sequence:RefSeq:NP_310606.2;product=hypothetical protein;protein_id=WP_000252980.1;transl_table=11
NZ_CP014522.1	RefSeq	gene	1988070	1988813	.	+	.	ID=gene2115;Name=AVR76_RS10210;gbkey=Gene;gene_biotype=protein_coding;locus_tag=AVR76_RS10210;old_locus_tag=AVR76_10200
NZ_CP014522.1	Protein Homology	CDS	1988070	1988813	.	+	0	ID=cds2078;Parent=gene2115;Dbxref=Genbank:WP_000019588.1;Name=WP_000019588.1;gbkey=CDS;inference=COORDINATES: similar to AA sequence:RefSeq:NP_310607.1;product=carboxy-S-adenosyl-L-methionine synthase CmoA;protein_id=WP_000019588.1;transl_table=11
NZ_CP014522.1	RefSeq	gene	1988810	1989781	.	+	.	ID=gene2116;Name=AVR76_RS10215;gbkey=Gene;gene_biotype=protein_coding;locus_tag=AVR76_RS10215;old_locus_tag=AVR76_10205
NZ_CP014522.1	Protein Homology	CDS	1988810	1989781	.	+	0	ID=cds2079;Parent=gene2116;Dbxref=Genbank:WP_001576787.1;Name=WP_001576787.1;gbkey=CDS;inference=COORDINATES: similar to AA sequence:RefSeq:NP_416385.1;product=tRNA 5-methoxyuridine(34)/uridine 5-oxyacetic acid(34) synthase CmoB;protein_id=WP_001576787.1;transl_table=11
NZ_CP014522.1	RefSeq	gene	1989821	1992250	.	-	.	ID=gene2117;Name=AVR76_RS10220;gbkey=Gene;gene_biotype=protein_coding;locus_tag=AVR76_RS10220;old_locus_tag=AVR76_10210
NZ_CP014522.1	Protein Homology	CDS	1989821	1992250	.	-	0	ID=cds2080;Parent=gene2117;Dbxref=Genbank:WP_000176764.1;Name=WP_000176764.1;Note=catalyzes the reduction of trimethylamine-N-oxide to form trimethylamine;gbkey=CDS;inference=COORDINATES: similar to AA sequence:RefSeq:YP_002412892.1;product=molybdopterin guanine dinucleotide-containing S/N-oxide reductase;protein_id=WP_000176764.1;transl_table=11
NZ_CP014522.1	RefSeq	gene	1992275	1993375	.	-	.	ID=gene2118;Name=AVR76_RS10225;gbkey=Gene;gene_biotype=protein_coding;locus_tag=AVR76_RS10225;old_locus_tag=AVR76_10215
NZ_CP014522.1	Protein Homology	CDS	1992275	1993375	.	-	0	ID=cds2081;Parent=gene2118;Dbxref=Genbank:WP_001214293.1;Name=WP_001214293.1;gbkey=CDS;inference=COORDINATES: similar to AA sequence:RefSeq:NP_416387.1;product=cytochrome c;protein_id=WP_001214293.1;transl_table=11
NZ_CP014522.1	RefSeq	gene	1993763	1994509	.	-	.	ID=gene2119;Name=AVR76_RS10230;gbkey=Gene;gene_biotype=protein_coding;locus_tag=AVR76_RS10230;old_locus_tag=AVR76_10220
NZ_CP014522.1	Protein Homology	CDS	1993763	1994509	.	-	0	ID=cds2082;Parent=gene2119;Dbxref=Genbank:WP_001185734.1;Name=WP_001185734.1;gbkey=CDS;inference=COORDINATES: similar to AA sequence:RefSeq:NP_310611.2;product=copper homeostasis protein CutC;protein_id=WP_001185734.1;transl_table=11
NZ_CP014522.1	RefSeq	gene	1994523	1995089	.	-	.	ID=gene2120;Name=AVR76_RS10235;gbkey=Gene;gene_biotype=protein_coding;locus_tag=AVR76_RS10235;old_locus_tag=AVR76_10225
NZ_CP014522.1	Protein Homology	CDS	1994523	1995089	.	-	0	ID=cds2083;Parent=gene2120;Dbxref=Genbank:WP_001490174.1;Name=WP_001490174.1;gbkey=CDS;inference=COORDINATES: similar to AA sequence:RefSeq:YP_002412895.1;product=VOC family protein;protein_id=WP_001490174.1;transl_table=11
NZ_CP014522.1	RefSeq	gene	1995305	1997038	.	+	.	ID=gene2121;Name=AVR76_RS10240;gbkey=Gene;gene_biotype=protein_coding;locus_tag=AVR76_RS10240;old_locus_tag=AVR76_10230
NZ_CP014522.1	Protein Homology	CDS	1995305	1997038	.	+	0	ID=cds2084;Parent=gene2121;Dbxref=Genbank:WP_001025326.1;Name=WP_001025326.1;gbkey=CDS;inference=COORDINATES: similar to AA sequence:RefSeq:WP_001025321.1;product=arginine--tRNA ligase;protein_id=WP_001025326.1;transl_table=11
NZ_CP014522.1	RefSeq	gene	1997091	1997483	.	-	.	ID=gene2122;Name=AVR76_RS10245;gbkey=Gene;gene_biotype=protein_coding;locus_tag=AVR76_RS10245;old_locus_tag=AVR76_10235
NZ_CP014522.1	Protein Homology	CDS	1997091	1997483	.	-	0	ID=cds2085;Parent=gene2122;Dbxref=Genbank:WP_001202076.1;Name=WP_001202076.1;gbkey=CDS;inference=COORDINATES: similar to AA sequence:RefSeq:NP_416392.1;product=flagellar protein FlhE;protein_id=WP_001202076.1;transl_table=11
NZ_CP014522.1	RefSeq	gene	1997483	1999561	.	-	.	ID=gene2123;Name=AVR76_RS10250;gbkey=Gene;gene_biotype=protein_coding;locus_tag=AVR76_RS10250;old_locus_tag=AVR76_10240
NZ_CP014522.1	Protein Homology	CDS	1997483	1999561	.	-	0	ID=cds2086;Parent=gene2123;Dbxref=Genbank:WP_000066973.1;Name=WP_000066973.1;gbkey=CDS;inference=COORDINATES: similar to AA sequence:RefSeq:WP_012131976.1;product=flagellar biosynthesis protein FlhA;protein_id=WP_000066973.1;transl_table=11
NZ_CP014522.1	RefSeq	gene	1999554	2000702	.	-	.	ID=gene2124;Name=AVR76_RS10255;gbkey=Gene;gene_biotype=protein_coding;locus_tag=AVR76_RS10255;old_locus_tag=AVR76_10245
NZ_CP014522.1	Protein Homology	CDS	1999554	2000702	.	-	0	ID=cds2087;Parent=gene2124;Dbxref=Genbank:WP_001278946.1;Name=WP_001278946.1;gbkey=CDS;inference=COORDINATES: similar to AA sequence:RefSeq:NP_416394.1;product=flagellar type III secretion system protein FlhB;protein_id=WP_001278946.1;transl_table=11
NZ_CP014522.1	RefSeq	gene	2000891	2001535	.	-	.	ID=gene2125;Name=AVR76_RS10260;gbkey=Gene;gene_biotype=protein_coding;locus_tag=AVR76_RS10260;old_locus_tag=AVR76_10250
NZ_CP014522.1	Protein Homology	CDS	2000891	2001535	.	-	0	ID=cds2088;Parent=gene2125;Dbxref=Genbank:WP_001576788.1;Name=WP_001576788.1;gbkey=CDS;inference=COORDINATES: similar to AA sequence:RefSeq:NP_416395.1;product=protein phosphatase CheZ;protein_id=WP_001576788.1;transl_table=11
NZ_CP014522.1	RefSeq	gene	2001546	2001935	.	-	.	ID=gene2126;Name=AVR76_RS10265;gbkey=Gene;gene_biotype=protein_coding;locus_tag=AVR76_RS10265;old_locus_tag=AVR76_10255
NZ_CP014522.1	Protein Homology	CDS	2001546	2001935	.	-	0	ID=cds2089;Parent=gene2126;Dbxref=Genbank:WP_000763867.1;Name=WP_000763867.1;Note=chemotaxis regulator that%2C when phosphorylated%2C interacts with the flagellar motor causing the flagella to spin clockwise which causes the cell to tumble;gbkey=CDS;inference=COORDINATES: similar to AA sequence:RefSeq:WP_005127682.1;product=two-component system response regulator;protein_id=WP_000763867.1;transl_table=11
NZ_CP014522.1	RefSeq	gene	2001950	2002999	.	-	.	ID=gene2127;Name=AVR76_RS10270;gbkey=Gene;gene_biotype=protein_coding;locus_tag=AVR76_RS10270;old_locus_tag=AVR76_10260
NZ_CP014522.1	Protein Homology	CDS	2001950	2002999	.	-	0	ID=cds2090;Parent=gene2127;Dbxref=Genbank:WP_000036371.1;Name=WP_000036371.1;Note=regulates chemotaxis by demethylation of methyl-accepting chemotaxis proteins;gbkey=CDS;inference=COORDINATES: similar to AA sequence:RefSeq:WP_000036372.1;product=chemotaxis response regulator protein-glutamate methylesterase;protein_id=WP_000036371.1;transl_table=11
NZ_CP014522.1	RefSeq	gene	2003002	2003862	.	-	.	ID=gene2128;Name=AVR76_RS10275;gbkey=Gene;gene_biotype=protein_coding;locus_tag=AVR76_RS10275;old_locus_tag=AVR76_10265
NZ_CP014522.1	Protein Homology	CDS	2003002	2003862	.	-	0	ID=cds2091;Parent=gene2128;Dbxref=Genbank:WP_000204320.1;Name=WP_000204320.1;gbkey=CDS;inference=COORDINATES: similar to AA sequence:RefSeq:NP_416398.1;product=protein-glutamate O-methyltransferase CheR;protein_id=WP_000204320.1;transl_table=11
NZ_CP014522.1	RefSeq	pseudogene	2003881	2004107	.	-	.	ID=gene2129;Name=AVR76_RS26760;gbkey=Gene;gene_biotype=pseudogene;locus_tag=AVR76_RS26760;pseudo=true
NZ_CP014522.1	Protein Homology	CDS	2003881	2004107	.	-	0	ID=cds2092;Parent=gene2129;Note=frameshifted;gbkey=CDS;inference=COORDINATES: similar to AA sequence:RefSeq:WP_000483193.1;product=hypothetical protein;pseudo=true;transl_table=11
NZ_CP014522.1	RefSeq	gene	2004153	2005814	.	-	.	ID=gene2130;Name=AVR76_RS10280;gbkey=Gene;gene_biotype=protein_coding;locus_tag=AVR76_RS10280;old_locus_tag=AVR76_10270
NZ_CP014522.1	Protein Homology	CDS	2004153	2005814	.	-	0	ID=cds2093;Parent=gene2130;Dbxref=Genbank:WP_001296146.1;Name=WP_001296146.1;gbkey=CDS;inference=COORDINATES: similar to AA sequence:RefSeq:NP_416400.1;product=methyl-accepting chemotaxis protein II;protein_id=WP_001296146.1;transl_table=11
NZ_CP014522.1	RefSeq	gene	2005959	2006462	.	-	.	ID=gene2131;Name=AVR76_RS10285;gbkey=Gene;gene_biotype=protein_coding;locus_tag=AVR76_RS10285;old_locus_tag=AVR76_10275
NZ_CP014522.1	Protein Homology	CDS	2005959	2006462	.	-	0	ID=cds2094;Parent=gene2131;Dbxref=Genbank:WP_000147302.1;Name=WP_000147302.1;gbkey=CDS;inference=COORDINATES: similar to AA sequence:RefSeq:NP_310624.1;product=chemotaxis protein CheW;protein_id=WP_000147302.1;transl_table=11
NZ_CP014522.1	RefSeq	gene	2006483	2008447	.	-	.	ID=gene2132;Name=AVR76_RS10290;gbkey=Gene;gene_biotype=protein_coding;locus_tag=AVR76_RS10290;old_locus_tag=AVR76_10280
NZ_CP014522.1	Protein Homology	CDS	2006483	2008447	.	-	0	ID=cds2095;Parent=gene2132;Dbxref=Genbank:WP_001531763.1;Name=WP_001531763.1;gbkey=CDS;inference=COORDINATES: similar to AA sequence:RefSeq:NP_310625.1;product=chemotaxis protein CheA;protein_id=WP_001531763.1;transl_table=11
NZ_CP014522.1	RefSeq	pseudogene	2008452	2009378	.	-	.	ID=gene2133;Name=motB;gbkey=Gene;gene=motB;gene_biotype=pseudogene;locus_tag=AVR76_RS10295;old_locus_tag=AVR76_10285;pseudo=true
NZ_CP014522.1	Protein Homology	CDS	2008452	2009378	.	-	0	ID=cds2096;Parent=gene2133;Note=with MotA forms the ion channels that couple flagellar rotation to proton/sodium motive force across the membrane and forms the stator elements of the rotary flagellar machine%3B internal stop;gbkey=CDS;gene=motB;inference=COORDINATES: similar to AA sequence:RefSeq:NP_310626.1;product=flagellar motor protein MotB;pseudo=true;transl_table=11
NZ_CP014522.1	RefSeq	gene	2009375	2010262	.	-	.	ID=gene2134;Name=AVR76_RS10300;gbkey=Gene;gene_biotype=protein_coding;locus_tag=AVR76_RS10300;old_locus_tag=AVR76_10290
NZ_CP014522.1	Protein Homology	CDS	2009375	2010262	.	-	0	ID=cds2097;Parent=gene2134;Dbxref=Genbank:WP_000906342.1;Name=WP_000906342.1;gbkey=CDS;inference=COORDINATES: similar to AA sequence:RefSeq:NP_310627.1;product=flagellar motor stator protein MotA;protein_id=WP_000906342.1;transl_table=11
NZ_CP014522.1	RefSeq	gene	2010389	2010967	.	-	.	ID=gene2135;Name=AVR76_RS10305;gbkey=Gene;gene_biotype=protein_coding;locus_tag=AVR76_RS10305;old_locus_tag=AVR76_10295
NZ_CP014522.1	Protein Homology	CDS	2010389	2010967	.	-	0	ID=cds2098;Parent=gene2135;Dbxref=Genbank:WP_001291603.1;Name=WP_001291603.1;gbkey=CDS;inference=COORDINATES: similar to AA sequence:RefSeq:NP_310628.1;product=flagellar transcriptional regulator FlhC;protein_id=WP_001291603.1;transl_table=11
NZ_CP014522.1	RefSeq	gene	2010970	2011320	.	-	.	ID=gene2136;Name=AVR76_RS10310;gbkey=Gene;gene_biotype=protein_coding;locus_tag=AVR76_RS10310;old_locus_tag=AVR76_10300
NZ_CP014522.1	Protein Homology	CDS	2010970	2011320	.	-	0	ID=cds2099;Parent=gene2136;Dbxref=Genbank:WP_061363755.1;Name=WP_061363755.1;Note=with FlhC is involved in the activation of class 2 flagellar genes and is involved in the regulation of a number of other genetic systems;gbkey=CDS;inference=COORDINATES: similar to AA sequence:RefSeq:NP_416406.4;product=flagellar transcriptional regulator FlhD;protein_id=WP_061363755.1;transl_table=11
NZ_CP014522.1	RefSeq	gene	2012100	2012528	.	+	.	ID=gene2137;Name=AVR76_RS10315;gbkey=Gene;gene_biotype=protein_coding;locus_tag=AVR76_RS10315;old_locus_tag=AVR76_10305
NZ_CP014522.1	Protein Homology	CDS	2012100	2012528	.	+	0	ID=cds2100;Parent=gene2137;Dbxref=Genbank:WP_000122413.1;Name=WP_000122413.1;Note=ppGpp-dependent%3B membrane-associated%2C stress protein produced under conditions of nutrient deprivation%2C osmotic shock and oxidative stress;gbkey=CDS;inference=COORDINATES: similar to AA sequence:RefSeq:WP_000122413.1;product=universal stress protein UspC;protein_id=WP_000122413.1;transl_table=11
NZ_CP014522.1	RefSeq	gene	2012535	2013959	.	-	.	ID=gene2138;Name=AVR76_RS10320;gbkey=Gene;gene_biotype=protein_coding;locus_tag=AVR76_RS10320;old_locus_tag=AVR76_10310
NZ_CP014522.1	Protein Homology	CDS	2012535	2013959	.	-	0	ID=cds2101;Parent=gene2138;Dbxref=Genbank:WP_001296148.1;Name=WP_001296148.1;gbkey=CDS;inference=COORDINATES: similar to AA sequence:RefSeq:NP_416410.1;product=trehalose-6-phosphate synthase;protein_id=WP_001296148.1;transl_table=11
NZ_CP014522.1	RefSeq	gene	2013934	2014734	.	-	.	ID=gene2139;Name=AVR76_RS10325;gbkey=Gene;gene_biotype=protein_coding;locus_tag=AVR76_RS10325;old_locus_tag=AVR76_10315
NZ_CP014522.1	Protein Homology	CDS	2013934	2014734	.	-	0	ID=cds2102;Parent=gene2139;Dbxref=Genbank:WP_001296149.1;Name=WP_001296149.1;gbkey=CDS;inference=COORDINATES: similar to AA sequence:RefSeq:NP_416411.1;product=trehalose-phosphatase;protein_id=WP_001296149.1;transl_table=11
NZ_CP014522.1	RefSeq	gene	2014901	2015887	.	-	.	ID=gene2140;Name=araH;gbkey=Gene;gene=araH;gene_biotype=protein_coding;locus_tag=AVR76_RS10330;old_locus_tag=AVR76_10320
NZ_CP014522.1	Protein Homology	CDS	2014901	2015887	.	-	0	ID=cds2103;Parent=gene2140;Dbxref=Genbank:WP_000100203.1;Name=WP_000100203.1;Note=Part of the ABC transporter complex AraFGH involved in the high affinity transport of arabinose;gbkey=CDS;gene=araH;inference=COORDINATES: similar to AA sequence:RefSeq:YP_026162.2;product=arabinose ABC transporter permease;protein_id=WP_000100203.1;transl_table=11
NZ_CP014522.1	RefSeq	gene	2015902	2017416	.	-	.	ID=gene2141;Name=araG;gbkey=Gene;gene=araG;gene_biotype=protein_coding;locus_tag=AVR76_RS10335;old_locus_tag=AVR76_10325
NZ_CP014522.1	Protein Homology	CDS	2015902	2017416	.	-	0	ID=cds2104;Parent=gene2141;Dbxref=Genbank:WP_001187827.1;Name=WP_001187827.1;Note=Part of the ABC transporter complex AraFGH involved in the high affinity transport of arabinose;gbkey=CDS;gene=araG;inference=COORDINATES: similar to AA sequence:RefSeq:WP_005127704.1;product=arabinose import ATP-binding protein AraG;protein_id=WP_001187827.1;transl_table=11
NZ_CP014522.1	RefSeq	gene	2017486	2018475	.	-	.	ID=gene2142;Name=AVR76_RS10340;gbkey=Gene;gene_biotype=protein_coding;locus_tag=AVR76_RS10340;old_locus_tag=AVR76_10330
NZ_CP014522.1	Protein Homology	CDS	2017486	2018475	.	-	0	ID=cds2105;Parent=gene2142;Dbxref=Genbank:WP_001576790.1;Name=WP_001576790.1;Note=with AraGH is involved in the transport of arabinose into the cell;gbkey=CDS;inference=COORDINATES: similar to AA sequence:RefSeq:WP_001397210.1;product=arabinose ABC transporter substrate-binding protein;protein_id=WP_001576790.1;transl_table=11
NZ_CP014522.1	RefSeq	gene	2018561	2018776	.	-	.	ID=gene2143;Name=AVR76_RS26765;gbkey=Gene;gene_biotype=protein_coding;locus_tag=AVR76_RS26765
NZ_CP014522.1	Protein Homology	CDS	2018561	2018776	.	-	0	ID=cds2106;Parent=gene2143;Dbxref=Genbank:WP_001304284.1;Name=WP_001304284.1;gbkey=CDS;inference=COORDINATES: similar to AA sequence:RefSeq:WP_001304284.1;product=hypothetical protein;protein_id=WP_001304284.1;transl_table=11
NZ_CP014522.1	RefSeq	gene	2019272	2019775	.	+	.	ID=gene2144;Name=AVR76_RS10345;gbkey=Gene;gene_biotype=protein_coding;locus_tag=AVR76_RS10345;old_locus_tag=AVR76_10335
NZ_CP014522.1	Protein Homology	CDS	2019272	2019775	.	+	0	ID=cds2107;Parent=gene2144;Dbxref=Genbank:WP_000179469.1;Name=WP_000179469.1;Note=ferritin B%3B required for virulence in Salmonella%3B may be involved in repair of damaged Fe-S clusters;gbkey=CDS;inference=COORDINATES: similar to AA sequence:RefSeq:NP_310637.1;product=non-heme ferritin;protein_id=WP_000179469.1;transl_table=11
NZ_CP014522.1	RefSeq	gene	2019853	2020104	.	-	.	ID=gene2145;Name=AVR76_RS10350;gbkey=Gene;gene_biotype=protein_coding;locus_tag=AVR76_RS10350;old_locus_tag=AVR76_10340
NZ_CP014522.1	Protein Homology	CDS	2019853	2020104	.	-	0	ID=cds2108;Parent=gene2145;Dbxref=Genbank:WP_000082127.1;Name=WP_000082127.1;gbkey=CDS;inference=COORDINATES: similar to AA sequence:RefSeq:NP_416416.2;product=DUF2766 domain-containing protein;protein_id=WP_000082127.1;transl_table=11
NZ_CP014522.1	RefSeq	gene	2020219	2020305	.	-	.	ID=gene2146;Name=AVR76_RS28255;gbkey=Gene;gene_biotype=protein_coding;locus_tag=AVR76_RS28255
NZ_CP014522.1	Protein Homology	CDS	2020219	2020305	.	-	0	ID=cds2109;Parent=gene2146;Dbxref=Genbank:WP_010723106.1;Name=WP_010723106.1;gbkey=CDS;inference=COORDINATES: similar to AA sequence:RefSeq:YP_002791245.1;product=hypothetical protein;protein_id=WP_010723106.1;transl_table=11
NZ_CP014522.1	RefSeq	gene	2020569	2020892	.	+	.	ID=gene2147;Name=AVR76_RS10360;gbkey=Gene;gene_biotype=protein_coding;locus_tag=AVR76_RS10360;old_locus_tag=AVR76_10350
NZ_CP014522.1	Protein Homology	CDS	2020569	2020892	.	+	0	ID=cds2110;Parent=gene2147;Dbxref=Genbank:WP_001237881.1;Name=WP_001237881.1;gbkey=CDS;inference=COORDINATES: similar to AA sequence:RefSeq:YP_002412921.1;product=hypothetical protein;protein_id=WP_001237881.1;transl_table=11
NZ_CP014522.1	RefSeq	gene	2021064	2021561	.	+	.	ID=gene2148;Name=AVR76_RS10365;gbkey=Gene;gene_biotype=protein_coding;locus_tag=AVR76_RS10365;old_locus_tag=AVR76_10355
NZ_CP014522.1	Protein Homology	CDS	2021064	2021561	.	+	0	ID=cds2111;Parent=gene2148;Dbxref=Genbank:WP_000917208.1;Name=WP_000917208.1;Note=cytoplasmic iron storage protein;gbkey=CDS;inference=COORDINATES: similar to AA sequence:RefSeq:NP_310640.1;product=non-heme ferritin;protein_id=WP_000917208.1;transl_table=11
NZ_CP014522.1	RefSeq	gene	2021599	2021838	.	-	.	ID=gene2149;Name=AVR76_RS10370;gbkey=Gene;gene_biotype=protein_coding;locus_tag=AVR76_RS10370;old_locus_tag=AVR76_10360
NZ_CP014522.1	Protein Homology	CDS	2021599	2021838	.	-	0	ID=cds2112;Parent=gene2149;Dbxref=Genbank:WP_000377224.1;Name=WP_000377224.1;gbkey=CDS;inference=COORDINATES: similar to AA sequence:RefSeq:NP_310641.1;product=DUF2492 domain-containing protein;protein_id=WP_000377224.1;transl_table=11
NZ_CP014522.1	RefSeq	gene	2022029	2023240	.	+	.	ID=gene2150;Name=AVR76_RS10375;gbkey=Gene;gene_biotype=protein_coding;locus_tag=AVR76_RS10375;old_locus_tag=AVR76_10365
NZ_CP014522.1	Protein Homology	CDS	2022029	2023240	.	+	0	ID=cds2113;Parent=gene2150;Dbxref=Genbank:WP_000797555.1;Name=WP_000797555.1;Note=tyrosine specific permease;gbkey=CDS;inference=COORDINATES: similar to AA sequence:RefSeq:NP_416420.1;product=tyrosine transporter;protein_id=WP_000797555.1;transl_table=11
NZ_CP014522.1	RefSeq	gene	2023291	2023956	.	-	.	ID=gene2151;Name=AVR76_RS10380;gbkey=Gene;gene_biotype=protein_coding;locus_tag=AVR76_RS10380;old_locus_tag=AVR76_10370
NZ_CP014522.1	Protein Homology	CDS	2023291	2023956	.	-	0	ID=cds2114;Parent=gene2151;Dbxref=Genbank:WP_000847882.1;Name=WP_000847882.1;gbkey=CDS;inference=COORDINATES: similar to AA sequence:RefSeq:NP_310643.1;product=YecA family protein;protein_id=WP_000847882.1;transl_table=11
NZ_CP014522.1	RefSeq	gene	2024428	2024847	.	-	.	ID=gene2152;Name=AVR76_RS10385;gbkey=Gene;gene_biotype=protein_coding;locus_tag=AVR76_RS10385;old_locus_tag=AVR76_10375
NZ_CP014522.1	Protein Homology	CDS	2024428	2024847	.	-	0	ID=cds2115;Parent=gene2152;Dbxref=Genbank:WP_001296152.1;Name=WP_001296152.1;gbkey=CDS;inference=COORDINATES: similar to AA sequence:RefSeq:WP_001559292.1;product=hypothetical protein;protein_id=WP_001296152.1;transl_table=11
NZ_CP014522.1	RefSeq	gene	2025014	2026057	.	-	.	ID=gene2153;Name=AVR76_RS10390;gbkey=Gene;gene_biotype=protein_coding;locus_tag=AVR76_RS10390;old_locus_tag=AVR76_10380
NZ_CP014522.1	Protein Homology	CDS	2025014	2026057	.	-	0	ID=cds2116;Parent=gene2153;Dbxref=Genbank:WP_001531766.1;Name=WP_001531766.1;gbkey=CDS;inference=COORDINATES: similar to AA sequence:RefSeq:WP_001287093.1;product=hypothetical protein;protein_id=WP_001531766.1;transl_table=11
NZ_CP014522.1	RefSeq	gene	2026061	2026285	.	-	.	ID=gene2154;Name=AVR76_RS10395;gbkey=Gene;gene_biotype=protein_coding;locus_tag=AVR76_RS10395;old_locus_tag=AVR76_10385
NZ_CP014522.1	Protein Homology	CDS	2026061	2026285	.	-	0	ID=cds2117;Parent=gene2154;Dbxref=Genbank:WP_001531767.1;Name=WP_001531767.1;gbkey=CDS;inference=COORDINATES: similar to AA sequence:RefSeq:WP_001531767.1;product=hypothetical protein;protein_id=WP_001531767.1;transl_table=11
NZ_CP014522.1	RefSeq	gene	2026447	2026836	.	-	.	ID=gene2155;Name=AVR76_RS10400;gbkey=Gene;gene_biotype=protein_coding;locus_tag=AVR76_RS10400;old_locus_tag=AVR76_10390
NZ_CP014522.1	Protein Homology	CDS	2026447	2026836	.	-	0	ID=cds2118;Parent=gene2155;Dbxref=Genbank:WP_001531768.1;Name=WP_001531768.1;gbkey=CDS;inference=COORDINATES: similar to AA sequence:RefSeq:WP_001559296.1;product=hypothetical protein;protein_id=WP_001531768.1;transl_table=11
NZ_CP014522.1	RefSeq	gene	2026872	2028512	.	-	.	ID=gene2156;Name=AVR76_RS10405;gbkey=Gene;gene_biotype=protein_coding;locus_tag=AVR76_RS10405;old_locus_tag=AVR76_10395
NZ_CP014522.1	Protein Homology	CDS	2026872	2028512	.	-	0	ID=cds2119;Parent=gene2156;Dbxref=Genbank:WP_001018353.1;Name=WP_001018353.1;gbkey=CDS;inference=COORDINATES: similar to AA sequence:RefSeq:WP_001018352.1;product=hypothetical protein;protein_id=WP_001018353.1;transl_table=11
NZ_CP014522.1	RefSeq	gene	2028621	2028902	.	-	.	ID=gene2157;Name=AVR76_RS10410;gbkey=Gene;gene_biotype=protein_coding;locus_tag=AVR76_RS10410;old_locus_tag=AVR76_10400
NZ_CP014522.1	Protein Homology	CDS	2028621	2028902	.	-	0	ID=cds2120;Parent=gene2157;Dbxref=Genbank:WP_000444667.1;Name=WP_000444667.1;gbkey=CDS;inference=COORDINATES: similar to AA sequence:RefSeq:WP_000444666.1;product=phage tail assembly protein;protein_id=WP_000444667.1;transl_table=11
NZ_CP014522.1	RefSeq	gene	2028915	2029427	.	-	.	ID=gene2158;Name=AVR76_RS10415;gbkey=Gene;gene_biotype=protein_coding;locus_tag=AVR76_RS10415;old_locus_tag=AVR76_10405
NZ_CP014522.1	Protein Homology	CDS	2028915	2029427	.	-	0	ID=cds2121;Parent=gene2158;Dbxref=Genbank:WP_000785563.1;Name=WP_000785563.1;gbkey=CDS;inference=COORDINATES: similar to AA sequence:RefSeq:WP_000785563.1;product=phage tail protein;protein_id=WP_000785563.1;transl_table=11
NZ_CP014522.1	RefSeq	gene	2029445	2030947	.	-	.	ID=gene2159;Name=AVR76_RS10420;gbkey=Gene;gene_biotype=protein_coding;locus_tag=AVR76_RS10420;old_locus_tag=AVR76_10410
NZ_CP014522.1	Protein Homology	CDS	2029445	2030947	.	-	0	ID=cds2122;Parent=gene2159;Dbxref=Genbank:WP_000117510.1;Name=WP_000117510.1;gbkey=CDS;inference=COORDINATES: similar to AA sequence:RefSeq:WP_000117510.1;product=tail sheath protein;protein_id=WP_000117510.1;transl_table=11
NZ_CP014522.1	RefSeq	gene	2030944	2031333	.	-	.	ID=gene2160;Name=AVR76_RS10425;gbkey=Gene;gene_biotype=protein_coding;locus_tag=AVR76_RS10425;old_locus_tag=AVR76_10415
NZ_CP014522.1	Protein Homology	CDS	2030944	2031333	.	-	0	ID=cds2123;Parent=gene2160;Dbxref=Genbank:WP_000626358.1;Name=WP_000626358.1;gbkey=CDS;inference=COORDINATES: similar to AA sequence:RefSeq:WP_000626358.1;product=hypothetical protein;protein_id=WP_000626358.1;transl_table=11
NZ_CP014522.1	RefSeq	gene	2031333	2032517	.	-	.	ID=gene2161;Name=AVR76_RS10430;gbkey=Gene;gene_biotype=protein_coding;locus_tag=AVR76_RS10430;old_locus_tag=AVR76_10420
NZ_CP014522.1	Protein Homology	CDS	2031333	2032517	.	-	0	ID=cds2124;Parent=gene2161;Dbxref=Genbank:WP_001531771.1;Name=WP_001531771.1;gbkey=CDS;inference=COORDINATES: similar to AA sequence:RefSeq:WP_000829621.1;product=hypothetical protein;protein_id=WP_001531771.1;transl_table=11
NZ_CP014522.1	RefSeq	gene	2032510	2033136	.	-	.	ID=gene2162;Name=AVR76_RS10435;gbkey=Gene;gene_biotype=protein_coding;locus_tag=AVR76_RS10435;old_locus_tag=AVR76_10425
NZ_CP014522.1	Protein Homology	CDS	2032510	2033136	.	-	0	ID=cds2125;Parent=gene2162;Dbxref=Genbank:WP_000203868.1;Name=WP_000203868.1;gbkey=CDS;inference=COORDINATES: similar to AA sequence:RefSeq:WP_000203867.1;product=phage tail protein I;protein_id=WP_000203868.1;transl_table=11
NZ_CP014522.1	RefSeq	gene	2033139	2034059	.	-	.	ID=gene2163;Name=AVR76_RS10440;gbkey=Gene;gene_biotype=protein_coding;locus_tag=AVR76_RS10440;old_locus_tag=AVR76_10430
NZ_CP014522.1	Protein Homology	CDS	2033139	2034059	.	-	0	ID=cds2126;Parent=gene2163;Dbxref=Genbank:WP_001576796.1;Name=WP_001576796.1;gbkey=CDS;inference=COORDINATES: similar to AA sequence:RefSeq:WP_001729001.1;product=hypothetical protein;protein_id=WP_001576796.1;transl_table=11
NZ_CP014522.1	RefSeq	gene	2034056	2034397	.	-	.	ID=gene2164;Name=AVR76_RS10445;gbkey=Gene;gene_biotype=protein_coding;locus_tag=AVR76_RS10445;old_locus_tag=AVR76_10435
NZ_CP014522.1	Protein Homology	CDS	2034056	2034397	.	-	0	ID=cds2127;Parent=gene2164;Dbxref=Genbank:WP_000901289.1;Name=WP_000901289.1;gbkey=CDS;inference=COORDINATES: similar to AA sequence:RefSeq:WP_001559304.1;product=phage baseplate assembly protein;protein_id=WP_000901289.1;transl_table=11
NZ_CP014522.1	RefSeq	gene	2034400	2035302	.	-	.	ID=gene2165;Name=AVR76_RS10450;gbkey=Gene;gene_biotype=protein_coding;locus_tag=AVR76_RS10450;old_locus_tag=AVR76_10440
NZ_CP014522.1	Protein Homology	CDS	2034400	2035302	.	-	0	ID=cds2128;Parent=gene2165;Dbxref=Genbank:WP_000079174.1;Name=WP_000079174.1;gbkey=CDS;inference=COORDINATES: similar to AA sequence:RefSeq:WP_000079174.1;product=phage baseplate assembly protein V;protein_id=WP_000079174.1;transl_table=11
NZ_CP014522.1	RefSeq	gene	2035283	2035819	.	-	.	ID=gene2166;Name=AVR76_RS10455;gbkey=Gene;gene_biotype=protein_coding;locus_tag=AVR76_RS10455;old_locus_tag=AVR76_10445
NZ_CP014522.1	Protein Homology	CDS	2035283	2035819	.	-	0	ID=cds2129;Parent=gene2166;Dbxref=Genbank:WP_000015612.1;Name=WP_000015612.1;gbkey=CDS;inference=COORDINATES: similar to AA sequence:RefSeq:WP_001559306.1;product=hypothetical protein;protein_id=WP_000015612.1;transl_table=11
NZ_CP014522.1	RefSeq	gene	2035816	2036496	.	-	.	ID=gene2167;Name=AVR76_RS10460;gbkey=Gene;gene_biotype=protein_coding;locus_tag=AVR76_RS10460;old_locus_tag=AVR76_10450
NZ_CP014522.1	Protein Homology	CDS	2035816	2036496	.	-	0	ID=cds2130;Parent=gene2167;Dbxref=Genbank:WP_000774516.1;Name=WP_000774516.1;gbkey=CDS;inference=COORDINATES: similar to AA sequence:RefSeq:WP_000774515.1;product=hypothetical protein;protein_id=WP_000774516.1;transl_table=11
NZ_CP014522.1	RefSeq	gene	2036528	2036908	.	-	.	ID=gene2168;Name=AVR76_RS10465;gbkey=Gene;gene_biotype=protein_coding;locus_tag=AVR76_RS10465;old_locus_tag=AVR76_10455
NZ_CP014522.1	Protein Homology	CDS	2036528	2036908	.	-	0	ID=cds2131;Parent=gene2168;Dbxref=Genbank:WP_001531773.1;Name=WP_001531773.1;gbkey=CDS;inference=COORDINATES: similar to AA sequence:RefSeq:WP_000122902.1;product=hypothetical protein;protein_id=WP_001531773.1;transl_table=11
NZ_CP014522.1	RefSeq	gene	2036905	2037324	.	-	.	ID=gene2169;Name=AVR76_RS10470;gbkey=Gene;gene_biotype=protein_coding;locus_tag=AVR76_RS10470;old_locus_tag=AVR76_10460
NZ_CP014522.1	Protein Homology	CDS	2036905	2037324	.	-	0	ID=cds2132;Parent=gene2169;Dbxref=Genbank:WP_000105179.1;Name=WP_000105179.1;gbkey=CDS;inference=COORDINATES: similar to AA sequence:RefSeq:WP_000105179.1;product=DNA-packaging protein;protein_id=WP_000105179.1;transl_table=11
NZ_CP014522.1	RefSeq	gene	2037359	2038393	.	-	.	ID=gene2170;Name=AVR76_RS10475;gbkey=Gene;gene_biotype=protein_coding;locus_tag=AVR76_RS10475;old_locus_tag=AVR76_10465
NZ_CP014522.1	Protein Homology	CDS	2037359	2038393	.	-	0	ID=cds2133;Parent=gene2170;Dbxref=Genbank:WP_001283997.1;Name=WP_001283997.1;gbkey=CDS;inference=COORDINATES: similar to AA sequence:RefSeq:WP_001283997.1;product=minor capsid protein E;protein_id=WP_001283997.1;transl_table=11
NZ_CP014522.1	RefSeq	gene	2038452	2038781	.	-	.	ID=gene2171;Name=AVR76_RS10480;gbkey=Gene;gene_biotype=protein_coding;locus_tag=AVR76_RS10480;old_locus_tag=AVR76_10470
NZ_CP014522.1	Protein Homology	CDS	2038452	2038781	.	-	0	ID=cds2134;Parent=gene2171;Dbxref=Genbank:WP_000206292.1;Name=WP_000206292.1;gbkey=CDS;inference=COORDINATES: similar to AA sequence:RefSeq:WP_000206292.1;product=hypothetical protein;protein_id=WP_000206292.1;transl_table=11
NZ_CP014522.1	RefSeq	gene	2038781	2040088	.	-	.	ID=gene2172;Name=AVR76_RS10485;gbkey=Gene;gene_biotype=protein_coding;locus_tag=AVR76_RS10485;old_locus_tag=AVR76_10475
NZ_CP014522.1	Protein Homology	CDS	2038781	2040088	.	-	0	ID=cds2135;Parent=gene2172;Dbxref=Genbank:WP_001145892.1;Name=WP_001145892.1;gbkey=CDS;inference=COORDINATES: similar to AA sequence:RefSeq:WP_001145891.1;product=phage capsid assembly protein;protein_id=WP_001145892.1;transl_table=11
NZ_CP014522.1	RefSeq	gene	2040088	2041662	.	-	.	ID=gene2173;Name=AVR76_RS10490;gbkey=Gene;gene_biotype=protein_coding;locus_tag=AVR76_RS10490;old_locus_tag=AVR76_10480
NZ_CP014522.1	Protein Homology	CDS	2040088	2041662	.	-	0	ID=cds2136;Parent=gene2173;Dbxref=Genbank:WP_000126513.1;Name=WP_000126513.1;gbkey=CDS;inference=COORDINATES: similar to AA sequence:RefSeq:WP_001559314.1;product=phage portal protein;protein_id=WP_000126513.1;transl_table=11
NZ_CP014522.1	RefSeq	gene	2041659	2041892	.	-	.	ID=gene2174;Name=AVR76_RS10495;gbkey=Gene;gene_biotype=protein_coding;locus_tag=AVR76_RS10495;old_locus_tag=AVR76_10485
NZ_CP014522.1	Protein Homology	CDS	2041659	2041892	.	-	0	ID=cds2137;Parent=gene2174;Dbxref=Genbank:WP_000203897.1;Name=WP_000203897.1;gbkey=CDS;inference=COORDINATES: similar to AA sequence:RefSeq:WP_000203897.1;product=hypothetical protein;protein_id=WP_000203897.1;transl_table=11
NZ_CP014522.1	RefSeq	gene	2041892	2043754	.	-	.	ID=gene2175;Name=AVR76_RS10500;gbkey=Gene;gene_biotype=protein_coding;locus_tag=AVR76_RS10500;old_locus_tag=AVR76_10490
NZ_CP014522.1	Protein Homology	CDS	2041892	2043754	.	-	0	ID=cds2138;Parent=gene2175;Dbxref=Genbank:WP_000148195.1;Name=WP_000148195.1;gbkey=CDS;inference=COORDINATES: similar to AA sequence:RefSeq:WP_000148195.1;product=hypothetical protein;protein_id=WP_000148195.1;transl_table=11
NZ_CP014522.1	RefSeq	gene	2043741	2044307	.	-	.	ID=gene2176;Name=AVR76_RS10505;gbkey=Gene;gene_biotype=protein_coding;locus_tag=AVR76_RS10505;old_locus_tag=AVR76_10495
NZ_CP014522.1	Protein Homology	CDS	2043741	2044307	.	-	0	ID=cds2139;Parent=gene2176;Dbxref=Genbank:WP_000168117.1;Name=WP_000168117.1;gbkey=CDS;inference=COORDINATES: similar to AA sequence:RefSeq:WP_000168117.1;product=hypothetical protein;protein_id=WP_000168117.1;transl_table=11
NZ_CP014522.1	RefSeq	gene	2044676	2044921	.	+	.	ID=gene2177;Name=AVR76_RS10510;gbkey=Gene;gene_biotype=protein_coding;locus_tag=AVR76_RS10510;old_locus_tag=AVR76_10500
NZ_CP014522.1	Protein Homology	CDS	2044676	2044921	.	+	0	ID=cds2140;Parent=gene2177;Dbxref=Genbank:WP_001531775.1;Name=WP_001531775.1;gbkey=CDS;inference=COORDINATES: similar to AA sequence:RefSeq:WP_001531775.1;product=hypothetical protein;protein_id=WP_001531775.1;transl_table=11
NZ_CP014522.1	RefSeq	gene	2044981	2045175	.	-	.	ID=gene2178;Name=AVR76_RS10515;gbkey=Gene;gene_biotype=protein_coding;locus_tag=AVR76_RS10515;old_locus_tag=AVR76_10505
NZ_CP014522.1	Protein Homology	CDS	2044981	2045175	.	-	0	ID=cds2141;Parent=gene2178;Dbxref=Genbank:WP_000734931.1;Name=WP_000734931.1;gbkey=CDS;inference=COORDINATES: similar to AA sequence:RefSeq:WP_000734931.1;product=hypothetical protein;protein_id=WP_000734931.1;transl_table=11
NZ_CP014522.1	RefSeq	gene	2045183	2045662	.	-	.	ID=gene2179;Name=AVR76_RS10520;gbkey=Gene;gene_biotype=protein_coding;locus_tag=AVR76_RS10520;old_locus_tag=AVR76_10510
NZ_CP014522.1	Protein Homology	CDS	2045183	2045662	.	-	0	ID=cds2142;Parent=gene2179;Dbxref=Genbank:WP_000131873.1;Name=WP_000131873.1;gbkey=CDS;inference=COORDINATES: similar to AA sequence:RefSeq:WP_000131874.1;product=TIGR02594 family protein;protein_id=WP_000131873.1;transl_table=11
NZ_CP014522.1	RefSeq	gene	2045662	2045934	.	-	.	ID=gene2180;Name=AVR76_RS10525;gbkey=Gene;gene_biotype=protein_coding;locus_tag=AVR76_RS10525;old_locus_tag=AVR76_10515
NZ_CP014522.1	Protein Homology	CDS	2045662	2045934	.	-	0	ID=cds2143;Parent=gene2180;Dbxref=Genbank:WP_000172496.1;Name=WP_000172496.1;gbkey=CDS;inference=COORDINATES: similar to AA sequence:RefSeq:WP_000172496.1;product=phage holin family protein;protein_id=WP_000172496.1;transl_table=11
NZ_CP014522.1	RefSeq	gene	2045934	2046317	.	-	.	ID=gene2181;Name=AVR76_RS10530;gbkey=Gene;gene_biotype=protein_coding;locus_tag=AVR76_RS10530;old_locus_tag=AVR76_10520
NZ_CP014522.1	Protein Homology	CDS	2045934	2046317	.	-	0	ID=cds2144;Parent=gene2181;Dbxref=Genbank:WP_001294589.1;Name=WP_001294589.1;gbkey=CDS;inference=COORDINATES: similar to AA sequence:RefSeq:WP_001294589.1;product=hypothetical protein;protein_id=WP_001294589.1;transl_table=11
NZ_CP014522.1	RefSeq	gene	2046430	2047101	.	-	.	ID=gene2182;Name=AVR76_RS10535;gbkey=Gene;gene_biotype=protein_coding;locus_tag=AVR76_RS10535;old_locus_tag=AVR76_10525
NZ_CP014522.1	Protein Homology	CDS	2046430	2047101	.	-	0	ID=cds2145;Parent=gene2182;Dbxref=Genbank:WP_000064384.1;Name=WP_000064384.1;gbkey=CDS;inference=COORDINATES: similar to AA sequence:RefSeq:WP_000064385.1;product=antitermination protein;protein_id=WP_000064384.1;transl_table=11
NZ_CP014522.1	RefSeq	gene	2047101	2047394	.	-	.	ID=gene2183;Name=AVR76_RS10540;gbkey=Gene;gene_biotype=protein_coding;locus_tag=AVR76_RS10540;old_locus_tag=AVR76_10530
NZ_CP014522.1	Protein Homology	CDS	2047101	2047394	.	-	0	ID=cds2146;Parent=gene2183;Dbxref=Genbank:WP_000717783.1;Name=WP_000717783.1;gbkey=CDS;inference=COORDINATES: similar to AA sequence:RefSeq:WP_000717782.1;product=DUF1364 domain-containing protein;protein_id=WP_000717783.1;transl_table=11
NZ_CP014522.1	RefSeq	gene	2047391	2047987	.	-	.	ID=gene2184;Name=AVR76_RS10545;gbkey=Gene;gene_biotype=protein_coding;locus_tag=AVR76_RS10545;old_locus_tag=AVR76_10535
NZ_CP014522.1	Protein Homology	CDS	2047391	2047987	.	-	0	ID=cds2147;Parent=gene2184;Dbxref=Genbank:WP_000057010.1;Name=WP_000057010.1;gbkey=CDS;inference=COORDINATES: similar to AA sequence:RefSeq:WP_001559325.1;product=DUF1367 domain-containing protein;protein_id=WP_000057010.1;transl_table=11
NZ_CP014522.1	RefSeq	gene	2048065	2048244	.	-	.	ID=gene2185;Name=AVR76_RS10550;gbkey=Gene;gene_biotype=protein_coding;locus_tag=AVR76_RS10550;old_locus_tag=AVR76_10540
NZ_CP014522.1	Protein Homology	CDS	2048065	2048244	.	-	0	ID=cds2148;Parent=gene2185;Dbxref=Genbank:WP_001025459.1;Name=WP_001025459.1;gbkey=CDS;inference=COORDINATES: similar to AA sequence:RefSeq:WP_001025459.1;product=hypothetical protein;protein_id=WP_001025459.1;transl_table=11
NZ_CP014522.1	RefSeq	gene	2048396	2049037	.	-	.	ID=gene2186;Name=AVR76_RS10555;gbkey=Gene;gene_biotype=protein_coding;locus_tag=AVR76_RS10555;old_locus_tag=AVR76_10545
NZ_CP014522.1	Protein Homology	CDS	2048396	2049037	.	-	0	ID=cds2149;Parent=gene2186;Dbxref=Genbank:WP_000847617.1;Name=WP_000847617.1;gbkey=CDS;inference=COORDINATES: similar to AA sequence:RefSeq:WP_000855416.1;product=hypothetical protein;protein_id=WP_000847617.1;transl_table=11
NZ_CP014522.1	RefSeq	gene	2049281	2049514	.	+	.	ID=gene2187;Name=AVR76_RS10560;gbkey=Gene;gene_biotype=protein_coding;locus_tag=AVR76_RS10560;old_locus_tag=AVR76_10550
NZ_CP014522.1	Protein Homology	CDS	2049281	2049514	.	+	0	ID=cds2150;Parent=gene2187;Dbxref=Genbank:WP_000536919.1;Name=WP_000536919.1;gbkey=CDS;inference=COORDINATES: similar to AA sequence:RefSeq:WP_000536919.1;product=hypothetical protein;protein_id=WP_000536919.1;transl_table=11
NZ_CP014522.1	RefSeq	gene	2049913	2050401	.	+	.	ID=gene2188;Name=AVR76_RS10565;gbkey=Gene;gene_biotype=protein_coding;locus_tag=AVR76_RS10565;old_locus_tag=AVR76_10555
NZ_CP014522.1	Protein Homology	CDS	2049913	2050401	.	+	0	ID=cds2151;Parent=gene2188;Dbxref=Genbank:WP_000224749.1;Name=WP_000224749.1;gbkey=CDS;inference=COORDINATES: similar to AA sequence:RefSeq:WP_000224749.1;product=ImmA/IrrE family metallo-endopeptidase;protein_id=WP_000224749.1;transl_table=11
NZ_CP014522.1	RefSeq	gene	2050411	2051016	.	+	.	ID=gene2189;Name=AVR76_RS10570;gbkey=Gene;gene_biotype=protein_coding;locus_tag=AVR76_RS10570;old_locus_tag=AVR76_10560
NZ_CP014522.1	Protein Homology	CDS	2050411	2051016	.	+	0	ID=cds2152;Parent=gene2189;Dbxref=Genbank:WP_001138663.1;Name=WP_001138663.1;gbkey=CDS;inference=COORDINATES: similar to AA sequence:RefSeq:WP_001559329.1;product=hypothetical protein;protein_id=WP_001138663.1;transl_table=11
NZ_CP014522.1	RefSeq	gene	2051479	2052177	.	-	.	ID=gene2190;Name=AVR76_RS10575;gbkey=Gene;gene_biotype=protein_coding;locus_tag=AVR76_RS10575;old_locus_tag=AVR76_10565
NZ_CP014522.1	Protein Homology	CDS	2051479	2052177	.	-	0	ID=cds2153;Parent=gene2190;Dbxref=Genbank:WP_000536231.1;Name=WP_000536231.1;gbkey=CDS;inference=COORDINATES: similar to AA sequence:RefSeq:WP_000536231.1;product=hypothetical protein;protein_id=WP_000536231.1;transl_table=11
NZ_CP014522.1	RefSeq	gene	2053365	2054288	.	+	.	ID=gene2191;Name=AVR76_RS10580;gbkey=Gene;gene_biotype=protein_coding;locus_tag=AVR76_RS10580;old_locus_tag=AVR76_10570
NZ_CP014522.1	Protein Homology	CDS	2053365	2054288	.	+	0	ID=cds2154;Parent=gene2191;Dbxref=Genbank:WP_001237642.1;Name=WP_001237642.1;gbkey=CDS;inference=COORDINATES: similar to AA sequence:RefSeq:WP_001237643.1;product=hypothetical protein;protein_id=WP_001237642.1;transl_table=11
NZ_CP014522.1	RefSeq	gene	2054463	2055251	.	-	.	ID=gene2192;Name=AVR76_RS10585;gbkey=Gene;gene_biotype=protein_coding;locus_tag=AVR76_RS10585;old_locus_tag=AVR76_10575
NZ_CP014522.1	Protein Homology	CDS	2054463	2055251	.	-	0	ID=cds2155;Parent=gene2192;Dbxref=Genbank:WP_001531776.1;Name=WP_001531776.1;gbkey=CDS;inference=COORDINATES: similar to AA sequence:RefSeq:WP_001531776.1;product=hypothetical protein;protein_id=WP_001531776.1;transl_table=11
NZ_CP014522.1	RefSeq	gene	2055524	2055745	.	-	.	ID=gene2193;Name=AVR76_RS10590;gbkey=Gene;gene_biotype=protein_coding;locus_tag=AVR76_RS10590;old_locus_tag=AVR76_10580
NZ_CP014522.1	Protein Homology	CDS	2055524	2055745	.	-	0	ID=cds2156;Parent=gene2193;Dbxref=Genbank:WP_000466605.1;Name=WP_000466605.1;gbkey=CDS;inference=COORDINATES: similar to AA sequence:RefSeq:WP_001559336.1;product=hypothetical protein;protein_id=WP_000466605.1;transl_table=11
NZ_CP014522.1	RefSeq	gene	2055933	2056157	.	-	.	ID=gene2194;Name=AVR76_RS10595;gbkey=Gene;gene_biotype=protein_coding;locus_tag=AVR76_RS10595;old_locus_tag=AVR76_10585
NZ_CP014522.1	Protein Homology	CDS	2055933	2056157	.	-	0	ID=cds2157;Parent=gene2194;Dbxref=Genbank:WP_000661082.1;Name=WP_000661082.1;gbkey=CDS;inference=COORDINATES: similar to AA sequence:RefSeq:WP_000661082.1;product=hypothetical protein;protein_id=WP_000661082.1;transl_table=11
NZ_CP014522.1	RefSeq	gene	2056154	2056465	.	-	.	ID=gene2195;Name=AVR76_RS10600;gbkey=Gene;gene_biotype=protein_coding;locus_tag=AVR76_RS10600;old_locus_tag=AVR76_10590
NZ_CP014522.1	Protein Homology	CDS	2056154	2056465	.	-	0	ID=cds2158;Parent=gene2195;Dbxref=Genbank:WP_000875806.1;Name=WP_000875806.1;gbkey=CDS;inference=COORDINATES: similar to AA sequence:RefSeq:WP_000875806.1;product=hypothetical protein;protein_id=WP_000875806.1;transl_table=11
NZ_CP014522.1	RefSeq	gene	2056462	2056698	.	-	.	ID=gene2196;Name=AVR76_RS10605;gbkey=Gene;gene_biotype=protein_coding;locus_tag=AVR76_RS10605;old_locus_tag=AVR76_10595
NZ_CP014522.1	Protein Homology	CDS	2056462	2056698	.	-	0	ID=cds2159;Parent=gene2196;Dbxref=Genbank:WP_000918616.1;Name=WP_000918616.1;gbkey=CDS;inference=COORDINATES: similar to AA sequence:RefSeq:WP_000918616.1;product=hypothetical protein;protein_id=WP_000918616.1;transl_table=11
NZ_CP014522.1	RefSeq	gene	2056700	2057110	.	-	.	ID=gene2197;Name=AVR76_RS10610;gbkey=Gene;gene_biotype=protein_coding;locus_tag=AVR76_RS10610;old_locus_tag=AVR76_10600
NZ_CP014522.1	Protein Homology	CDS	2056700	2057110	.	-	0	ID=cds2160;Parent=gene2197;Dbxref=Genbank:WP_000214056.1;Name=WP_000214056.1;gbkey=CDS;inference=COORDINATES: similar to AA sequence:RefSeq:WP_000214056.1;product=hypothetical protein;protein_id=WP_000214056.1;transl_table=11
NZ_CP014522.1	RefSeq	gene	2057149	2058564	.	-	.	ID=gene2198;Name=AVR76_RS10615;gbkey=Gene;gene_biotype=protein_coding;locus_tag=AVR76_RS10615;old_locus_tag=AVR76_10605
NZ_CP014522.1	Protein Homology	CDS	2057149	2058564	.	-	0	ID=cds2161;Parent=gene2198;Dbxref=Genbank:WP_000609322.1;Name=WP_000609322.1;gbkey=CDS;inference=COORDINATES: similar to AA sequence:RefSeq:WP_000609322.1;product=replication protein P;protein_id=WP_000609322.1;transl_table=11
NZ_CP014522.1	RefSeq	gene	2058554	2059309	.	-	.	ID=gene2199;Name=AVR76_RS10620;gbkey=Gene;gene_biotype=protein_coding;locus_tag=AVR76_RS10620;old_locus_tag=AVR76_10610
NZ_CP014522.1	Protein Homology	CDS	2058554	2059309	.	-	0	ID=cds2162;Parent=gene2199;Dbxref=Genbank:WP_001023813.1;Name=WP_001023813.1;gbkey=CDS;inference=COORDINATES: similar to AA sequence:RefSeq:WP_001023813.1;product=hypothetical protein;protein_id=WP_001023813.1;transl_table=11
NZ_CP014522.1	RefSeq	gene	2059306	2059530	.	-	.	ID=gene2200;Name=AVR76_RS10625;gbkey=Gene;gene_biotype=protein_coding;locus_tag=AVR76_RS10625;old_locus_tag=AVR76_10615
NZ_CP014522.1	Protein Homology	CDS	2059306	2059530	.	-	0	ID=cds2163;Parent=gene2200;Dbxref=Genbank:WP_000943914.1;Name=WP_000943914.1;gbkey=CDS;inference=COORDINATES: similar to AA sequence:RefSeq:WP_000943914.1;product=hypothetical protein;protein_id=WP_000943914.1;transl_table=11
NZ_CP014522.1	RefSeq	gene	2059570	2060046	.	-	.	ID=gene2201;Name=AVR76_RS10630;gbkey=Gene;gene_biotype=protein_coding;locus_tag=AVR76_RS10630;old_locus_tag=AVR76_10620
NZ_CP014522.1	Protein Homology	CDS	2059570	2060046	.	-	0	ID=cds2164;Parent=gene2201;Dbxref=Genbank:WP_000431205.1;Name=WP_000431205.1;gbkey=CDS;inference=COORDINATES: similar to AA sequence:RefSeq:WP_000431205.1;product=hypothetical protein;protein_id=WP_000431205.1;transl_table=11
NZ_CP014522.1	RefSeq	gene	2060105	2060335	.	-	.	ID=gene2202;Name=AVR76_RS10635;gbkey=Gene;gene_biotype=protein_coding;locus_tag=AVR76_RS10635;old_locus_tag=AVR76_10625
NZ_CP014522.1	Protein Homology	CDS	2060105	2060335	.	-	0	ID=cds2165;Parent=gene2202;Dbxref=Genbank:WP_000360804.1;Name=WP_000360804.1;gbkey=CDS;inference=COORDINATES: similar to AA sequence:RefSeq:WP_000360804.1;product=transcriptional regulator;protein_id=WP_000360804.1;transl_table=11
NZ_CP014522.1	RefSeq	gene	2060434	2060847	.	+	.	ID=gene2203;Name=AVR76_RS10640;gbkey=Gene;gene_biotype=protein_coding;locus_tag=AVR76_RS10640;old_locus_tag=AVR76_10630
NZ_CP014522.1	Protein Homology	CDS	2060434	2060847	.	+	0	ID=cds2166;Parent=gene2203;Dbxref=Genbank:WP_001296165.1;Name=WP_001296165.1;gbkey=CDS;inference=COORDINATES: similar to AA sequence:RefSeq:WP_001296165.1;product=transcriptional regulator;protein_id=WP_001296165.1;transl_table=11
NZ_CP014522.1	RefSeq	gene	2061858	2062178	.	+	.	ID=gene2204;Name=AVR76_RS10645;gbkey=Gene;gene_biotype=protein_coding;locus_tag=AVR76_RS10645;old_locus_tag=AVR76_10635
NZ_CP014522.1	Protein Homology	CDS	2061858	2062178	.	+	0	ID=cds2167;Parent=gene2204;Dbxref=Genbank:WP_000388260.1;Name=WP_000388260.1;gbkey=CDS;inference=COORDINATES: similar to AA sequence:RefSeq:WP_000388260.1;product=hypothetical protein;protein_id=WP_000388260.1;transl_table=11
NZ_CP014522.1	RefSeq	gene	2062209	2064425	.	+	.	ID=gene2205;Name=AVR76_RS10650;gbkey=Gene;gene_biotype=protein_coding;locus_tag=AVR76_RS10650;old_locus_tag=AVR76_10640
NZ_CP014522.1	Protein Homology	CDS	2062209	2064425	.	+	0	ID=cds2168;Parent=gene2205;Dbxref=Genbank:WP_000151806.1;Name=WP_000151806.1;gbkey=CDS;inference=COORDINATES: similar to AA sequence:RefSeq:WP_000151807.1;product=hypothetical protein;protein_id=WP_000151806.1;transl_table=11
NZ_CP014522.1	RefSeq	gene	2064422	2064991	.	+	.	ID=gene2206;Name=AVR76_RS10655;gbkey=Gene;gene_biotype=protein_coding;locus_tag=AVR76_RS10655;old_locus_tag=AVR76_10645
NZ_CP014522.1	Protein Homology	CDS	2064422	2064991	.	+	0	ID=cds2169;Parent=gene2206;Dbxref=Genbank:WP_000100753.1;Name=WP_000100753.1;gbkey=CDS;inference=COORDINATES: similar to AA sequence:RefSeq:WP_000100753.1;product=hypothetical protein;protein_id=WP_000100753.1;transl_table=11
NZ_CP014522.1	RefSeq	gene	2064991	2065173	.	+	.	ID=gene2207;Name=AVR76_RS10660;gbkey=Gene;gene_biotype=protein_coding;locus_tag=AVR76_RS10660;old_locus_tag=AVR76_10650
NZ_CP014522.1	Protein Homology	CDS	2064991	2065173	.	+	0	ID=cds2170;Parent=gene2207;Dbxref=Genbank:WP_000916334.1;Name=WP_000916334.1;gbkey=CDS;inference=COORDINATES: similar to AA sequence:RefSeq:WP_000916251.1;product=hypothetical protein;protein_id=WP_000916334.1;transl_table=11
NZ_CP014522.1	RefSeq	gene	2065223	2065447	.	+	.	ID=gene2208;Name=AVR76_RS26770;gbkey=Gene;gene_biotype=protein_coding;locus_tag=AVR76_RS26770
NZ_CP014522.1	Protein Homology	CDS	2065223	2065447	.	+	0	ID=cds2171;Parent=gene2208;Dbxref=Genbank:WP_023142603.1;Name=WP_023142603.1;gbkey=CDS;inference=COORDINATES: similar to AA sequence:RefSeq:WP_016060749.1;product=hypothetical protein;protein_id=WP_023142603.1;transl_table=11
NZ_CP014522.1	RefSeq	gene	2065383	2065646	.	+	.	ID=gene2209;Name=AVR76_RS10665;gbkey=Gene;gene_biotype=protein_coding;locus_tag=AVR76_RS10665;old_locus_tag=AVR76_10655
NZ_CP014522.1	Protein Homology	CDS	2065383	2065646	.	+	0	ID=cds2172;Parent=gene2209;Dbxref=Genbank:WP_000833838.1;Name=WP_000833838.1;gbkey=CDS;inference=COORDINATES: similar to AA sequence:RefSeq:WP_000833838.1;product=DUF4224 domain-containing protein;protein_id=WP_000833838.1;transl_table=11
NZ_CP014522.1	RefSeq	gene	2065615	2066631	.	+	.	ID=gene2210;Name=AVR76_RS10670;gbkey=Gene;gene_biotype=protein_coding;locus_tag=AVR76_RS10670;old_locus_tag=AVR76_10660
NZ_CP014522.1	Protein Homology	CDS	2065615	2066631	.	+	0	ID=cds2173;Parent=gene2210;Dbxref=Genbank:WP_001531780.1;Name=WP_001531780.1;gbkey=CDS;inference=COORDINATES: similar to AA sequence:RefSeq:WP_001531780.1;product=hypothetical protein;protein_id=WP_001531780.1;transl_table=11
NZ_CP014522.1	RefSeq	gene	2066762	2066848	.	-	.	ID=gene2211;Name=AVR76_RS10675;gbkey=Gene;gene_biotype=tRNA;locus_tag=AVR76_RS10675;old_locus_tag=AVR76_10665
NZ_CP014522.1	tRNAscan-SE	tRNA	2066762	2066848	.	-	.	ID=rna37;Parent=gene2211;anticodon=(pos:complement(2066812..2066814));gbkey=tRNA;inference=COORDINATES: profile:tRNAscan-SE:1.23;product=tRNA-Leu
NZ_CP014522.1	tRNAscan-SE	exon	2066762	2066848	.	-	.	ID=id40;Parent=rna37;anticodon=(pos:complement(2066812..2066814));gbkey=tRNA;inference=COORDINATES: profile:tRNAscan-SE:1.23;product=tRNA-Leu
NZ_CP014522.1	RefSeq	gene	2066861	2066934	.	-	.	ID=gene2212;Name=AVR76_RS10680;gbkey=Gene;gene_biotype=tRNA;locus_tag=AVR76_RS10680;old_locus_tag=AVR76_10670
NZ_CP014522.1	tRNAscan-SE	tRNA	2066861	2066934	.	-	.	ID=rna38;Parent=gene2212;anticodon=(pos:complement(2066900..2066902));gbkey=tRNA;inference=COORDINATES: profile:tRNAscan-SE:1.23;product=tRNA-Cys
NZ_CP014522.1	tRNAscan-SE	exon	2066861	2066934	.	-	.	ID=id41;Parent=rna38;anticodon=(pos:complement(2066900..2066902));gbkey=tRNA;inference=COORDINATES: profile:tRNAscan-SE:1.23;product=tRNA-Cys
NZ_CP014522.1	RefSeq	gene	2066988	2067063	.	-	.	ID=gene2213;Name=AVR76_RS10685;gbkey=Gene;gene_biotype=tRNA;locus_tag=AVR76_RS10685;old_locus_tag=AVR76_10675
NZ_CP014522.1	tRNAscan-SE	tRNA	2066988	2067063	.	-	.	ID=rna39;Parent=gene2213;anticodon=(pos:complement(2067028..2067030));gbkey=tRNA;inference=COORDINATES: profile:tRNAscan-SE:1.23;product=tRNA-Gly
NZ_CP014522.1	tRNAscan-SE	exon	2066988	2067063	.	-	.	ID=id42;Parent=rna39;anticodon=(pos:complement(2067028..2067030));gbkey=tRNA;inference=COORDINATES: profile:tRNAscan-SE:1.23;product=tRNA-Gly
NZ_CP014522.1	RefSeq	gene	2067215	2067763	.	-	.	ID=gene2214;Name=AVR76_RS10690;gbkey=Gene;gene_biotype=protein_coding;locus_tag=AVR76_RS10690;old_locus_tag=AVR76_10680
NZ_CP014522.1	Protein Homology	CDS	2067215	2067763	.	-	0	ID=cds2174;Parent=gene2214;Dbxref=Genbank:WP_001160187.1;Name=WP_001160187.1;gbkey=CDS;inference=COORDINATES: similar to AA sequence:RefSeq:NP_310677.1;product=CDP-diacylglycerol--glycerol-3-phosphate 3-phosphatidyltransferase;protein_id=WP_001160187.1;transl_table=11
NZ_CP014522.1	RefSeq	gene	2067820	2069652	.	-	.	ID=gene2215;Name=AVR76_RS10695;gbkey=Gene;gene_biotype=protein_coding;locus_tag=AVR76_RS10695;old_locus_tag=AVR76_10685
NZ_CP014522.1	Protein Homology	CDS	2067820	2069652	.	-	0	ID=cds2175;Parent=gene2215;Dbxref=Genbank:WP_001283421.1;Name=WP_001283421.1;gbkey=CDS;inference=COORDINATES: similar to AA sequence:RefSeq:NP_310678.2;product=excinuclease ABC subunit C;protein_id=WP_001283421.1;transl_table=11
NZ_CP014522.1	RefSeq	gene	2069649	2070305	.	-	.	ID=gene2216;Name=AVR76_RS10700;gbkey=Gene;gene_biotype=protein_coding;locus_tag=AVR76_RS10700;old_locus_tag=AVR76_10690
NZ_CP014522.1	Protein Homology	CDS	2069649	2070305	.	-	0	ID=cds2176;Parent=gene2216;Dbxref=Genbank:WP_000611328.1;Name=WP_000611328.1;gbkey=CDS;inference=COORDINATES: similar to AA sequence:RefSeq:NP_310679.1;product=DNA-binding response regulator;protein_id=WP_000611328.1;transl_table=11
NZ_CP014522.1	RefSeq	gene	2070764	2070988	.	+	.	ID=gene2217;Name=AVR76_RS10710;gbkey=Gene;gene_biotype=protein_coding;locus_tag=AVR76_RS10710;old_locus_tag=AVR76_10700
NZ_CP014522.1	Protein Homology	CDS	2070764	2070988	.	+	0	ID=cds2177;Parent=gene2217;Dbxref=Genbank:WP_000106474.1;Name=WP_000106474.1;gbkey=CDS;inference=COORDINATES: similar to AA sequence:RefSeq:NP_416425.1;product=DUF2594 domain-containing protein;protein_id=WP_000106474.1;transl_table=11
NZ_CP014522.1	RefSeq	gene	2071056	2071778	.	-	.	ID=gene2218;Name=AVR76_RS10715;gbkey=Gene;gene_biotype=protein_coding;locus_tag=AVR76_RS10715;old_locus_tag=AVR76_10705
NZ_CP014522.1	Protein Homology	CDS	2071056	2071778	.	-	0	ID=cds2178;Parent=gene2218;Dbxref=Genbank:WP_001154255.1;Name=WP_001154255.1;gbkey=CDS;inference=COORDINATES: similar to AA sequence:RefSeq:YP_002412930.1;product=transcriptional regulator SdiA;protein_id=WP_001154255.1;transl_table=11
NZ_CP014522.1	RefSeq	gene	2072008	2072760	.	-	.	ID=gene2219;Name=AVR76_RS10720;gbkey=Gene;gene_biotype=protein_coding;locus_tag=AVR76_RS10720;old_locus_tag=AVR76_10710
NZ_CP014522.1	Protein Homology	CDS	2072008	2072760	.	-	0	ID=cds2179;Parent=gene2219;Dbxref=Genbank:WP_001273000.1;Name=WP_001273000.1;gbkey=CDS;inference=COORDINATES: similar to AA sequence:RefSeq:WP_006176121.1;product=L-cystine ABC transporter ATP-binding protein YecC;protein_id=WP_001273000.1;transl_table=11
NZ_CP014522.1	RefSeq	gene	2072757	2073425	.	-	.	ID=gene2220;Name=AVR76_RS10725;gbkey=Gene;gene_biotype=protein_coding;locus_tag=AVR76_RS10725;old_locus_tag=AVR76_10715
NZ_CP014522.1	Protein Homology	CDS	2072757	2073425	.	-	0	ID=cds2180;Parent=gene2220;Dbxref=Genbank:WP_001158220.1;Name=WP_001158220.1;gbkey=CDS;inference=COORDINATES: similar to AA sequence:RefSeq:NP_416428.1;product=amino acid ABC transporter permease;protein_id=WP_001158220.1;transl_table=11
NZ_CP014522.1	RefSeq	gene	2073440	2074426	.	-	.	ID=gene2221;Name=AVR76_RS10730;gbkey=Gene;gene_biotype=protein_coding;locus_tag=AVR76_RS10730;old_locus_tag=AVR76_10720
NZ_CP014522.1	Protein Homology	CDS	2073440	2074426	.	-	0	ID=cds2181;Parent=gene2221;Dbxref=Genbank:WP_001128232.1;Name=WP_001128232.1;gbkey=CDS;inference=COORDINATES: similar to AA sequence:RefSeq:NP_416429.4;product=D-cysteine desulfhydrase;protein_id=WP_001128232.1;transl_table=11
NZ_CP014522.1	RefSeq	gene	2074531	2075331	.	-	.	ID=gene2222;Name=AVR76_RS10735;gbkey=Gene;gene_biotype=protein_coding;locus_tag=AVR76_RS10735;old_locus_tag=AVR76_10725
NZ_CP014522.1	Protein Homology	CDS	2074531	2075331	.	-	0	ID=cds2182;Parent=gene2222;Dbxref=Genbank:WP_001296168.1;Name=WP_001296168.1;gbkey=CDS;inference=COORDINATES: similar to AA sequence:RefSeq:NP_416430.1;product=cystine-binding periplasmic protein;protein_id=WP_001296168.1;transl_table=11
NZ_CP014522.1	RefSeq	gene	2075419	2075970	.	-	.	ID=gene2223;Name=AVR76_RS10740;gbkey=Gene;gene_biotype=protein_coding;locus_tag=AVR76_RS10740;old_locus_tag=AVR76_10730
NZ_CP014522.1	Protein Homology	CDS	2075419	2075970	.	-	0	ID=cds2183;Parent=gene2223;Dbxref=Genbank:WP_001296169.1;Name=WP_001296169.1;gbkey=CDS;inference=COORDINATES: similar to AA sequence:RefSeq:YP_002412935.1;product=flagella biosynthesis regulatory protein FliZ;protein_id=WP_001296169.1;transl_table=11
NZ_CP014522.1	RefSeq	gene	2076016	2076735	.	-	.	ID=gene2224;Name=fliA;gbkey=Gene;gene=fliA;gene_biotype=protein_coding;locus_tag=AVR76_RS10745;old_locus_tag=AVR76_10735
NZ_CP014522.1	Protein Homology	CDS	2076016	2076735	.	-	0	ID=cds2184;Parent=gene2224;Dbxref=Genbank:WP_001087463.1;Name=WP_001087463.1;Note=sigma factors are initiation factors that promote the attachment of RNA polymerase to specific initiation sites and are then released%3B this sigma factor directs late flagellar biosynthesis genes;gbkey=CDS;gene=fliA;inference=COORDINATES: similar to AA sequence:RefSeq:NP_310688.1;product=RNA polymerase sigma factor FliA;protein_id=WP_001087463.1;transl_table=11
NZ_CP014522.1	RefSeq	gene	2076899	2077948	.	-	.	ID=gene2225;Name=AVR76_RS10750;gbkey=Gene;gene_biotype=protein_coding;locus_tag=AVR76_RS10750;old_locus_tag=AVR76_10740
NZ_CP014522.1	Protein Homology	CDS	2076899	2077948	.	-	0	ID=cds2185;Parent=gene2225;Dbxref=Genbank:WP_000079759.1;Name=WP_000079759.1;Note=structural flagella protein;gbkey=CDS;inference=COORDINATES: similar to AA sequence:RefSeq:WP_000079755.1;product=flagellin FliC;protein_id=WP_000079759.1;transl_table=11
NZ_CP014522.1	RefSeq	gene	2078196	2079611	.	+	.	ID=gene2226;Name=AVR76_RS10755;gbkey=Gene;gene_biotype=protein_coding;locus_tag=AVR76_RS10755;old_locus_tag=AVR76_10745
NZ_CP014522.1	Protein Homology	CDS	2078196	2079611	.	+	0	ID=cds2186;Parent=gene2226;Dbxref=Genbank:WP_000146831.1;Name=WP_000146831.1;gbkey=CDS;inference=COORDINATES: similar to AA sequence:RefSeq:NP_416434.1;product=flagellar filament capping protein FliD;protein_id=WP_000146831.1;transl_table=11
NZ_CP014522.1	RefSeq	gene	2079627	2080037	.	+	.	ID=gene2227;Name=AVR76_RS10760;gbkey=Gene;gene_biotype=protein_coding;locus_tag=AVR76_RS10760;old_locus_tag=AVR76_10750
NZ_CP014522.1	Protein Homology	CDS	2079627	2080037	.	+	0	ID=cds2187;Parent=gene2227;Dbxref=Genbank:WP_000270663.1;Name=WP_000270663.1;gbkey=CDS;inference=COORDINATES: similar to AA sequence:RefSeq:YP_002412939.1;product=flagella export chaperone FliS;protein_id=WP_000270663.1;transl_table=11
NZ_CP014522.1	RefSeq	gene	2080037	2080402	.	+	.	ID=gene2228;Name=AVR76_RS10765;gbkey=Gene;gene_biotype=protein_coding;locus_tag=AVR76_RS10765;old_locus_tag=AVR76_10755
NZ_CP014522.1	Protein Homology	CDS	2080037	2080402	.	+	0	ID=cds2188;Parent=gene2228;Dbxref=Genbank:WP_001057839.1;Name=WP_001057839.1;Note=binds flagellar cap subunits (FliD) and seems to prevents their oligomerization prior to its translocation through the flagellum-specific type III export pathway%3B acts as a repressor of flagellar class 2 operons by preventing FlhD2C2 to bind the promoter and inhibiting the FlhD2C2-dependent transcription%3B member of the type III cytoplasmic chaperone family;gbkey=CDS;inference=COORDINATES: similar to AA sequence:RefSeq:NP_310692.1;product=flagellar protein FliT;protein_id=WP_001057839.1;transl_table=11
NZ_CP014522.1	RefSeq	gene	2080480	2081967	.	+	.	ID=gene2229;Name=AVR76_RS10770;gbkey=Gene;gene_biotype=protein_coding;locus_tag=AVR76_RS10770;old_locus_tag=AVR76_10760
NZ_CP014522.1	Protein Homology	CDS	2080480	2081967	.	+	0	ID=cds2189;Parent=gene2229;Dbxref=Genbank:WP_001245699.1;Name=WP_001245699.1;gbkey=CDS;inference=COORDINATES: similar to AA sequence:RefSeq:YP_002412941.1;product=alpha-amylase;protein_id=WP_001245699.1;transl_table=11
NZ_CP014522.1	RefSeq	gene	2082001	2082414	.	-	.	ID=gene2230;Name=AVR76_RS10775;gbkey=Gene;gene_biotype=protein_coding;locus_tag=AVR76_RS10775;old_locus_tag=AVR76_10765
NZ_CP014522.1	Protein Homology	CDS	2082001	2082414	.	-	0	ID=cds2190;Parent=gene2230;Dbxref=Genbank:WP_001296171.1;Name=WP_001296171.1;gbkey=CDS;inference=COORDINATES: similar to AA sequence:RefSeq:YP_002412942.1;product=lipoprotein;protein_id=WP_001296171.1;transl_table=11
NZ_CP014522.1	RefSeq	pseudogene	2082414	2082602	.	-	.	ID=gene2231;Name=AVR76_RS26775;gbkey=Gene;gene_biotype=pseudogene;locus_tag=AVR76_RS26775;pseudo=true
NZ_CP014522.1	Protein Homology	CDS	2082414	2082602	.	-	0	ID=cds2191;Parent=gene2231;Note=internal stop;gbkey=CDS;inference=COORDINATES: similar to AA sequence:RefSeq:WP_000275018.1;product=hypothetical protein;pseudo=true;transl_table=11
NZ_CP014522.1	RefSeq	gene	2082601	2083806	.	+	.	ID=gene2232;Name=AVR76_RS10780;gbkey=Gene;gene_biotype=protein_coding;locus_tag=AVR76_RS10780;old_locus_tag=AVR76_10770
NZ_CP014522.1	Protein Homology	CDS	2082601	2083806	.	+	0	ID=cds2192;Parent=gene2232;Dbxref=Genbank:WP_000118897.1;Name=WP_000118897.1;gbkey=CDS;inference=COORDINATES: similar to AA sequence:RefSeq:NP_416439.1;product=YeeE/YedE family protein;protein_id=WP_000118897.1;transl_table=11
NZ_CP014522.1	RefSeq	gene	2083803	2084036	.	+	.	ID=gene2233;Name=AVR76_RS10785;gbkey=Gene;gene_biotype=protein_coding;locus_tag=AVR76_RS10785;old_locus_tag=AVR76_10775
NZ_CP014522.1	Protein Homology	CDS	2083803	2084036	.	+	0	ID=cds2193;Parent=gene2233;Dbxref=Genbank:WP_000790504.1;Name=WP_000790504.1;gbkey=CDS;inference=COORDINATES: similar to AA sequence:RefSeq:NP_310696.1;product=SirA-like protein;protein_id=WP_000790504.1;transl_table=11
NZ_CP014522.1	RefSeq	gene	2084145	2084642	.	+	.	ID=gene2234;Name=AVR76_RS10790;gbkey=Gene;gene_biotype=protein_coding;locus_tag=AVR76_RS10790;old_locus_tag=AVR76_10780
NZ_CP014522.1	Protein Homology	CDS	2084145	2084642	.	+	0	ID=cds2194;Parent=gene2234;Dbxref=Genbank:WP_000334561.1;Name=WP_000334561.1;gbkey=CDS;inference=COORDINATES: similar to AA sequence:RefSeq:WP_000334561.1;product=hypothetical protein;protein_id=WP_000334561.1;transl_table=11
NZ_CP014522.1	RefSeq	pseudogene	2084572	2084853	.	-	.	ID=gene2235;Name=AVR76_RS26780;gbkey=Gene;gene_biotype=pseudogene;locus_tag=AVR76_RS26780;partial=true;pseudo=true;start_range=.,2084572
NZ_CP014522.1	Protein Homology	CDS	2084572	2084853	.	-	0	ID=cds2195;Parent=gene2235;Note=incomplete%3B partial in the middle of a contig%3B missing stop;gbkey=CDS;inference=COORDINATES: similar to AA sequence:RefSeq:WP_001391507.1;partial=true;product=transposase;pseudo=true;start_range=.,2084572;transl_table=11
NZ_CP014522.1	RefSeq	gene	2084852	2085400	.	+	.	ID=gene2236;Name=AVR76_RS10795;gbkey=Gene;gene_biotype=protein_coding;locus_tag=AVR76_RS10795;old_locus_tag=AVR76_10785
NZ_CP014522.1	Protein Homology	CDS	2084852	2085400	.	+	0	ID=cds2196;Parent=gene2236;Dbxref=Genbank:WP_000529747.1;Name=WP_000529747.1;gbkey=CDS;inference=COORDINATES: similar to AA sequence:RefSeq:WP_001407245.1;product=transposase;protein_id=WP_000529747.1;transl_table=11
NZ_CP014522.1	RefSeq	gene	2085557	2086354	.	-	.	ID=gene2237;Name=AVR76_RS10800;gbkey=Gene;gene_biotype=protein_coding;locus_tag=AVR76_RS10800;old_locus_tag=AVR76_10790
NZ_CP014522.1	Protein Homology	CDS	2085557	2086354	.	-	0	ID=cds2197;Parent=gene2237;Dbxref=Genbank:WP_000879824.1;Name=WP_000879824.1;gbkey=CDS;inference=COORDINATES: similar to AA sequence:RefSeq:NP_415078.1;product=AraC family transcriptional regulator;protein_id=WP_000879824.1;transl_table=11
NZ_CP014522.1	RefSeq	gene	2086364	2086915	.	-	.	ID=gene2238;Name=AVR76_RS10805;gbkey=Gene;gene_biotype=protein_coding;locus_tag=AVR76_RS10805;old_locus_tag=AVR76_10795
NZ_CP014522.1	Protein Homology	CDS	2086364	2086915	.	-	0	ID=cds2198;Parent=gene2238;Dbxref=Genbank:WP_001310919.1;Name=WP_001310919.1;gbkey=CDS;inference=COORDINATES: similar to AA sequence:RefSeq:NP_415077.1;product=YbhB/YbcL family Raf kinase inhibitor-like protein;protein_id=WP_001310919.1;transl_table=11
NZ_CP014522.1	RefSeq	gene	2087084	2087416	.	-	.	ID=gene2239;Name=AVR76_RS10810;gbkey=Gene;gene_biotype=protein_coding;locus_tag=AVR76_RS10810;old_locus_tag=AVR76_10800
NZ_CP014522.1	Protein Homology	CDS	2087084	2087416	.	-	0	ID=cds2199;Parent=gene2239;Dbxref=Genbank:WP_001070440.1;Name=WP_001070440.1;gbkey=CDS;inference=COORDINATES: similar to AA sequence:RefSeq:NP_309641.1;product=multidrug SMR transporter;protein_id=WP_001070440.1;transl_table=11
NZ_CP014522.1	RefSeq	gene	2087516	2087728	.	+	.	ID=gene2240;Name=AVR76_RS10815;gbkey=Gene;gene_biotype=protein_coding;locus_tag=AVR76_RS10815;old_locus_tag=AVR76_10805
NZ_CP014522.1	Protein Homology	CDS	2087516	2087728	.	+	0	ID=cds2200;Parent=gene2240;Dbxref=Genbank:WP_023142598.1;Name=WP_023142598.1;gbkey=CDS;inference=COORDINATES: similar to AA sequence:RefSeq:WP_001352390.1;product=hypothetical protein;protein_id=WP_023142598.1;transl_table=11
NZ_CP014522.1	RefSeq	gene	2087760	2088074	.	-	.	ID=gene2241;Name=AVR76_RS10820;gbkey=Gene;gene_biotype=protein_coding;locus_tag=AVR76_RS10820;old_locus_tag=AVR76_10810
NZ_CP014522.1	Protein Homology	CDS	2087760	2088074	.	-	0	ID=cds2201;Parent=gene2241;Dbxref=Genbank:WP_001274299.1;Name=WP_001274299.1;gbkey=CDS;inference=COORDINATES: similar to AA sequence:RefSeq:NP_310703.1;product=flagellar hook-basal body complex protein FliE;protein_id=WP_001274299.1;transl_table=11
NZ_CP014522.1	RefSeq	gene	2088289	2089947	.	+	.	ID=gene2242;Name=AVR76_RS10825;gbkey=Gene;gene_biotype=protein_coding;locus_tag=AVR76_RS10825;old_locus_tag=AVR76_10815
NZ_CP014522.1	Protein Homology	CDS	2088289	2089947	.	+	0	ID=cds2202;Parent=gene2242;Dbxref=Genbank:WP_000994425.1;Name=WP_000994425.1;gbkey=CDS;inference=COORDINATES: similar to AA sequence:RefSeq:NP_416448.1;product=flagellar basal body M-ring protein FliF;protein_id=WP_000994425.1;transl_table=11
NZ_CP014522.1	RefSeq	gene	2089940	2090935	.	+	.	ID=gene2243;Name=AVR76_RS10830;gbkey=Gene;gene_biotype=protein_coding;locus_tag=AVR76_RS10830;old_locus_tag=AVR76_10820
NZ_CP014522.1	Protein Homology	CDS	2089940	2090935	.	+	0	ID=cds2203;Parent=gene2243;Dbxref=Genbank:WP_000067950.1;Name=WP_000067950.1;gbkey=CDS;inference=COORDINATES: similar to AA sequence:RefSeq:NP_310705.1;product=flagellar motor switch protein FliG;protein_id=WP_000067950.1;transl_table=11
NZ_CP014522.1	RefSeq	gene	2090928	2091614	.	+	.	ID=gene2244;Name=AVR76_RS10835;gbkey=Gene;gene_biotype=protein_coding;locus_tag=AVR76_RS10835;old_locus_tag=AVR76_10825
NZ_CP014522.1	Protein Homology	CDS	2090928	2091614	.	+	0	ID=cds2204;Parent=gene2244;Dbxref=Genbank:WP_001282677.1;Name=WP_001282677.1;gbkey=CDS;inference=COORDINATES: similar to AA sequence:RefSeq:NP_310706.2;product=flagellar assembly protein FliH;protein_id=WP_001282677.1;transl_table=11
NZ_CP014522.1	RefSeq	gene	2091614	2092987	.	+	.	ID=gene2245;Name=fliI;gbkey=Gene;gene=fliI;gene_biotype=protein_coding;locus_tag=AVR76_RS10840;old_locus_tag=AVR76_10830
NZ_CP014522.1	Protein Homology	CDS	2091614	2092987	.	+	0	ID=cds2205;Parent=gene2245;Dbxref=Genbank:WP_000213308.1;Name=WP_000213308.1;Note=involved in type III protein export during flagellum assembly;gbkey=CDS;gene=fliI;inference=COORDINATES: similar to AA sequence:RefSeq:NP_416451.1;product=flagellum-specific ATP synthase FliI;protein_id=WP_000213308.1;transl_table=11
NZ_CP014522.1	RefSeq	gene	2093006	2093449	.	+	.	ID=gene2246;Name=fliJ;gbkey=Gene;gene=fliJ;gene_biotype=protein_coding;locus_tag=AVR76_RS10845;old_locus_tag=AVR76_10835
NZ_CP014522.1	Protein Homology	CDS	2093006	2093449	.	+	0	ID=cds2206;Parent=gene2246;Dbxref=Genbank:WP_000807584.1;Name=WP_000807584.1;Note=rod/hook and filament chaperone;gbkey=CDS;gene=fliJ;inference=COORDINATES: similar to AA sequence:RefSeq:NP_310708.1;product=flagellar protein FliJ;protein_id=WP_000807584.1;transl_table=11
NZ_CP014522.1	RefSeq	gene	2093446	2094573	.	+	.	ID=gene2247;Name=AVR76_RS10850;gbkey=Gene;gene_biotype=protein_coding;locus_tag=AVR76_RS10850;old_locus_tag=AVR76_10840
NZ_CP014522.1	Protein Homology	CDS	2093446	2094573	.	+	0	ID=cds2207;Parent=gene2247;Dbxref=Genbank:WP_000620069.1;Name=WP_000620069.1;gbkey=CDS;inference=COORDINATES: similar to AA sequence:RefSeq:NP_416453.1;product=flagellar hook length control protein FliK;protein_id=WP_000620069.1;transl_table=11
NZ_CP014522.1	RefSeq	gene	2094678	2095142	.	+	.	ID=gene2248;Name=fliL;gbkey=Gene;gene=fliL;gene_biotype=protein_coding;locus_tag=AVR76_RS10855;old_locus_tag=AVR76_10845
NZ_CP014522.1	Protein Homology	CDS	2094678	2095142	.	+	0	ID=cds2208;Parent=gene2248;Dbxref=Genbank:WP_000133106.1;Name=WP_000133106.1;Note=interacts with cytoplasmic MS ring of the basal body and may act to stabilize the MotAB complexes which surround the MS ring;gbkey=CDS;gene=fliL;inference=COORDINATES: similar to AA sequence:RefSeq:NP_310710.1;product=flagellar basal body-associated protein FliL;protein_id=WP_000133106.1;transl_table=11
NZ_CP014522.1	RefSeq	gene	2095147	2096151	.	+	.	ID=gene2249;Name=AVR76_RS10860;gbkey=Gene;gene_biotype=protein_coding;locus_tag=AVR76_RS10860;old_locus_tag=AVR76_10850
NZ_CP014522.1	Protein Homology	CDS	2095147	2096151	.	+	0	ID=cds2209;Parent=gene2249;Dbxref=Genbank:WP_001295641.1;Name=WP_001295641.1;gbkey=CDS;inference=COORDINATES: similar to AA sequence:RefSeq:WP_005127760.1;product=flagellar motor switch protein FliM;protein_id=WP_001295641.1;transl_table=11
NZ_CP014522.1	RefSeq	gene	2096148	2096561	.	+	.	ID=gene2250;Name=AVR76_RS10865;gbkey=Gene;gene_biotype=protein_coding;locus_tag=AVR76_RS10865;old_locus_tag=AVR76_10855
NZ_CP014522.1	Protein Homology	CDS	2096148	2096561	.	+	0	ID=cds2210;Parent=gene2250;Dbxref=Genbank:WP_001282103.1;Name=WP_001282103.1;gbkey=CDS;inference=COORDINATES: similar to AA sequence:RefSeq:YP_002412958.1;product=flagellar motor switch protein FliN;protein_id=WP_001282103.1;transl_table=11
NZ_CP014522.1	RefSeq	gene	2096564	2096929	.	+	.	ID=gene2251;Name=AVR76_RS10870;gbkey=Gene;gene_biotype=protein_coding;locus_tag=AVR76_RS10870;old_locus_tag=AVR76_10860
NZ_CP014522.1	Protein Homology	CDS	2096564	2096929	.	+	0	ID=cds2211;Parent=gene2251;Dbxref=Genbank:WP_001313947.1;Name=WP_001313947.1;gbkey=CDS;inference=COORDINATES: similar to AA sequence:RefSeq:NP_310713.2;product=flagellar type III secretion system protein FliO;protein_id=WP_001313947.1;transl_table=11
NZ_CP014522.1	RefSeq	gene	2096929	2097666	.	+	.	ID=gene2252;Name=AVR76_RS10875;gbkey=Gene;gene_biotype=protein_coding;locus_tag=AVR76_RS10875;old_locus_tag=AVR76_10865
NZ_CP014522.1	Protein Homology	CDS	2096929	2097666	.	+	0	ID=cds2212;Parent=gene2252;Dbxref=Genbank:WP_001253318.1;Name=WP_001253318.1;gbkey=CDS;inference=COORDINATES: similar to AA sequence:RefSeq:NP_310714.1;product=flagellar biosynthetic protein FliP;protein_id=WP_001253318.1;transl_table=11
NZ_CP014522.1	RefSeq	gene	2097676	2097945	.	+	.	ID=gene2253;Name=AVR76_RS10880;gbkey=Gene;gene_biotype=protein_coding;locus_tag=AVR76_RS10880;old_locus_tag=AVR76_10870
NZ_CP014522.1	Protein Homology	CDS	2097676	2097945	.	+	0	ID=cds2213;Parent=gene2253;Dbxref=Genbank:WP_000187358.1;Name=WP_000187358.1;gbkey=CDS;inference=COORDINATES: similar to AA sequence:RefSeq:WP_013365797.1;product=flagellar biosynthetic protein FliQ;protein_id=WP_000187358.1;transl_table=11
NZ_CP014522.1	RefSeq	gene	2097954	2098739	.	+	.	ID=gene2254;Name=AVR76_RS10885;gbkey=Gene;gene_biotype=protein_coding;locus_tag=AVR76_RS10885;old_locus_tag=AVR76_10875
NZ_CP014522.1	Protein Homology	CDS	2097954	2098739	.	+	0	ID=cds2214;Parent=gene2254;Dbxref=Genbank:WP_000983988.1;Name=WP_000983988.1;gbkey=CDS;inference=COORDINATES: similar to AA sequence:RefSeq:YP_002412962.1;product=flagellar type III secretion system protein FliR;protein_id=WP_000983988.1;transl_table=11
NZ_CP014522.1	RefSeq	gene	2099029	2099652	.	+	.	ID=gene2255;Name=rcsA;gbkey=Gene;gene=rcsA;gene_biotype=protein_coding;locus_tag=AVR76_RS10890;old_locus_tag=AVR76_10880
NZ_CP014522.1	Protein Homology	CDS	2099029	2099652	.	+	0	ID=cds2215;Parent=gene2255;Dbxref=Genbank:WP_000103992.1;Name=WP_000103992.1;Note=with RcsB is a positive regulator of capsular polysaccharide synthesis genes;gbkey=CDS;gene=rcsA;inference=COORDINATES: similar to AA sequence:RefSeq:NP_310717.1;product=transcriptional regulator RcsA;protein_id=WP_000103992.1;transl_table=11
NZ_CP014522.1	RefSeq	gene	2099696	2099938	.	-	.	ID=gene2256;Name=AVR76_RS10895;gbkey=Gene;gene_biotype=protein_coding;locus_tag=AVR76_RS10895;old_locus_tag=AVR76_10885
NZ_CP014522.1	Protein Homology	CDS	2099696	2099938	.	-	0	ID=cds2216;Parent=gene2256;Dbxref=Genbank:WP_071524607.1;Name=WP_071524607.1;gbkey=CDS;inference=COORDINATES: similar to AA sequence:RefSeq:NP_310718.1;product=hypothetical protein;protein_id=WP_071524607.1;transl_table=11
NZ_CP014522.1	RefSeq	gene	2099871	2100059	.	-	.	ID=gene2257;Name=AVR76_RS26785;gbkey=Gene;gene_biotype=protein_coding;locus_tag=AVR76_RS26785
NZ_CP014522.1	Protein Homology	CDS	2099871	2100059	.	-	0	ID=cds2217;Parent=gene2257;Dbxref=Genbank:WP_001347685.1;Name=WP_001347685.1;gbkey=CDS;inference=COORDINATES: similar to AA sequence:RefSeq:WP_001347685.1;product=hypothetical protein;protein_id=WP_001347685.1;transl_table=11
NZ_CP014522.1	RefSeq	gene	2100047	2100274	.	+	.	ID=gene2258;Name=AVR76_RS10900;gbkey=Gene;gene_biotype=protein_coding;locus_tag=AVR76_RS10900;old_locus_tag=AVR76_10890
NZ_CP014522.1	Protein Homology	CDS	2100047	2100274	.	+	0	ID=cds2218;Parent=gene2258;Dbxref=Genbank:WP_000844800.1;Name=WP_000844800.1;gbkey=CDS;inference=COORDINATES: similar to AA sequence:RefSeq:NP_416463.4;product=DUF2525 domain-containing protein;protein_id=WP_000844800.1;transl_table=11
NZ_CP014522.1	RefSeq	gene	2100570	2101385	.	+	.	ID=gene2259;Name=AVR76_RS10905;gbkey=Gene;gene_biotype=protein_coding;locus_tag=AVR76_RS10905;old_locus_tag=AVR76_10895
NZ_CP014522.1	Protein Homology	CDS	2100570	2101385	.	+	0	ID=cds2219;Parent=gene2259;Dbxref=Genbank:WP_000491527.1;Name=WP_000491527.1;gbkey=CDS;inference=COORDINATES: similar to AA sequence:RefSeq:NP_310720.1;product=mannosyl-3-phosphoglycerate phosphatase-related protein;protein_id=WP_000491527.1;transl_table=11
NZ_CP014522.1	RefSeq	gene	2101382	2103076	.	-	.	ID=gene2260;Name=AVR76_RS10910;gbkey=Gene;gene_biotype=protein_coding;locus_tag=AVR76_RS10910;old_locus_tag=AVR76_10900
NZ_CP014522.1	Protein Homology	CDS	2101382	2103076	.	-	0	ID=cds2220;Parent=gene2260;Dbxref=Genbank:WP_001531784.1;Name=WP_001531784.1;gbkey=CDS;inference=COORDINATES: similar to AA sequence:RefSeq:NP_416465.2;product=cellulose biosynthesis regulator YedQ;protein_id=WP_001531784.1;transl_table=11
NZ_CP014522.1	RefSeq	gene	2102997	2103185	.	-	.	ID=gene2261;Name=AVR76_RS28260;gbkey=Gene;gene_biotype=protein_coding;locus_tag=AVR76_RS28260
NZ_CP014522.1	Protein Homology	CDS	2102997	2103185	.	-	0	ID=cds2221;Parent=gene2261;Dbxref=Genbank:WP_072093882.1;Name=WP_072093882.1;gbkey=CDS;inference=COORDINATES: similar to AA sequence:RefSeq:YP_002412968.1;product=hypothetical protein;protein_id=WP_072093882.1;transl_table=11
NZ_CP014522.1	RefSeq	gene	2103247	2103429	.	-	.	ID=gene2262;Name=AVR76_RS10915;gbkey=Gene;gene_biotype=protein_coding;locus_tag=AVR76_RS10915;old_locus_tag=AVR76_10905
NZ_CP014522.1	Protein Homology	CDS	2103247	2103429	.	-	0	ID=cds2222;Parent=gene2262;Dbxref=Genbank:WP_000009307.1;Name=WP_000009307.1;gbkey=CDS;inference=COORDINATES: similar to AA sequence:RefSeq:NP_310722.1;product=DUF2158 domain-containing protein;protein_id=WP_000009307.1;transl_table=11
NZ_CP014522.1	RefSeq	gene	2103508	2104425	.	-	.	ID=gene2263;Name=AVR76_RS10920;gbkey=Gene;gene_biotype=protein_coding;locus_tag=AVR76_RS10920;old_locus_tag=AVR76_10910
NZ_CP014522.1	Protein Homology	CDS	2103508	2104425	.	-	0	ID=cds2223;Parent=gene2263;Dbxref=Genbank:WP_000922683.1;Name=WP_000922683.1;gbkey=CDS;inference=COORDINATES: similar to AA sequence:RefSeq:YP_002412970.1;product=membrane protein;protein_id=WP_000922683.1;transl_table=11
NZ_CP014522.1	RefSeq	gene	2104598	2105518	.	+	.	ID=gene2264;Name=AVR76_RS10925;gbkey=Gene;gene_biotype=protein_coding;locus_tag=AVR76_RS10925;old_locus_tag=AVR76_10915
NZ_CP014522.1	Protein Homology	CDS	2104598	2105518	.	+	0	ID=cds2224;Parent=gene2264;Dbxref=Genbank:WP_001212226.1;Name=WP_001212226.1;gbkey=CDS;inference=COORDINATES: similar to AA sequence:RefSeq:NP_310724.1;product=amino acid exporter for phenylalanine%2C threonine;protein_id=WP_001212226.1;transl_table=11
NZ_CP014522.1	RefSeq	gene	2105507	2105977	.	-	.	ID=gene2265;Name=AVR76_RS10930;gbkey=Gene;gene_biotype=protein_coding;locus_tag=AVR76_RS10930;old_locus_tag=AVR76_10920
NZ_CP014522.1	Protein Homology	CDS	2105507	2105977	.	-	0	ID=cds2225;Parent=gene2265;Dbxref=Genbank:WP_000228686.1;Name=WP_000228686.1;Note=DNA mismatch endonuclease%3B recognizes and repairs T:G mismatches;gbkey=CDS;inference=COORDINATES: similar to AA sequence:RefSeq:NP_416469.1;product=very short patch repair endonuclease;protein_id=WP_000228686.1;transl_table=11
NZ_CP014522.1	RefSeq	gene	2105958	2107376	.	-	.	ID=gene2266;Name=AVR76_RS10935;gbkey=Gene;gene_biotype=protein_coding;locus_tag=AVR76_RS10935;old_locus_tag=AVR76_10925
NZ_CP014522.1	Protein Homology	CDS	2105958	2107376	.	-	0	ID=cds2226;Parent=gene2266;Dbxref=Genbank:WP_001157265.1;Name=WP_001157265.1;gbkey=CDS;inference=COORDINATES: similar to AA sequence:RefSeq:NP_310726.1;product=DNA cytosine methyltransferase;protein_id=WP_001157265.1;transl_table=11
NZ_CP014522.1	RefSeq	gene	2107443	2108138	.	-	.	ID=gene2267;Name=AVR76_RS10940;gbkey=Gene;gene_biotype=protein_coding;locus_tag=AVR76_RS10940;old_locus_tag=AVR76_10930
NZ_CP014522.1	Protein Homology	CDS	2107443	2108138	.	-	0	ID=cds2227;Parent=gene2267;Dbxref=Genbank:WP_001296176.1;Name=WP_001296176.1;gbkey=CDS;inference=COORDINATES: similar to AA sequence:RefSeq:YP_002412974.1;product=phosphohydrolase;protein_id=WP_001296176.1;transl_table=11
NZ_CP014522.1	RefSeq	gene	2108178	2108543	.	-	.	ID=gene2268;Name=AVR76_RS10945;gbkey=Gene;gene_biotype=protein_coding;locus_tag=AVR76_RS10945;old_locus_tag=AVR76_10935
NZ_CP014522.1	Protein Homology	CDS	2108178	2108543	.	-	0	ID=cds2228;Parent=gene2268;Dbxref=Genbank:WP_001330593.1;Name=WP_001330593.1;gbkey=CDS;inference=COORDINATES: similar to AA sequence:RefSeq:NP_416472.2;product=hypothetical protein;protein_id=WP_001330593.1;transl_table=11
NZ_CP014522.1	RefSeq	gene	2108636	2108839	.	+	.	ID=gene2269;Name=AVR76_RS10950;gbkey=Gene;gene_biotype=protein_coding;locus_tag=AVR76_RS10950;old_locus_tag=AVR76_10940
NZ_CP014522.1	Protein Homology	CDS	2108636	2108839	.	+	0	ID=cds2229;Parent=gene2269;Dbxref=Genbank:WP_000897312.1;Name=WP_000897312.1;gbkey=CDS;inference=COORDINATES: similar to AA sequence:RefSeq:WP_000982796.1;product=hypothetical protein;protein_id=WP_000897312.1;transl_table=11
NZ_CP014522.1	RefSeq	gene	2109109	2110224	.	+	.	ID=gene2270;Name=AVR76_RS10955;gbkey=Gene;gene_biotype=protein_coding;locus_tag=AVR76_RS10955;old_locus_tag=AVR76_10945
NZ_CP014522.1	Protein Homology	CDS	2109109	2110224	.	+	0	ID=cds2230;Parent=gene2270;Dbxref=Genbank:WP_001576797.1;Name=WP_001576797.1;gbkey=CDS;inference=COORDINATES: similar to AA sequence:RefSeq:WP_000824385.1;product=outer membrane protein N;protein_id=WP_001576797.1;transl_table=11
NZ_CP014522.1	RefSeq	pseudogene	2110305	2110656	.	+	.	ID=gene2271;Name=AVR76_RS28265;gbkey=Gene;gene_biotype=pseudogene;locus_tag=AVR76_RS28265;pseudo=true
NZ_CP014522.1	Protein Homology	CDS	2110305	2110656	.	+	0	ID=cds2231;Parent=gene2271;Note=frameshifted;gbkey=CDS;inference=COORDINATES: similar to AA sequence:RefSeq:NP_310731.1;product=hypothetical protein;pseudo=true;transl_table=11
NZ_CP014522.1	RefSeq	gene	2110817	2111668	.	+	.	ID=gene2272;Name=AVR76_RS10965;gbkey=Gene;gene_biotype=protein_coding;locus_tag=AVR76_RS10965;old_locus_tag=AVR76_10955
NZ_CP014522.1	Protein Homology	CDS	2110817	2111668	.	+	0	ID=cds2232;Parent=gene2272;Dbxref=Genbank:WP_000218217.1;Name=WP_000218217.1;gbkey=CDS;inference=COORDINATES: similar to AA sequence:RefSeq:WP_020237822.1;product=Molecular chaperone Hsp31 and glyoxalase 3;protein_id=WP_000218217.1;transl_table=11
NZ_CP014522.1	RefSeq	gene	2111776	2113134	.	-	.	ID=gene2273;Name=AVR76_RS10970;gbkey=Gene;gene_biotype=protein_coding;locus_tag=AVR76_RS10970;old_locus_tag=AVR76_10960
NZ_CP014522.1	Protein Homology	CDS	2111776	2113134	.	-	0	ID=cds2233;Parent=gene2273;Dbxref=Genbank:WP_000826711.1;Name=WP_000826711.1;gbkey=CDS;inference=COORDINATES: similar to AA sequence:RefSeq:NP_310733.1;product=two-component sensor histidine kinase;protein_id=WP_000826711.1;transl_table=11
NZ_CP014522.1	RefSeq	gene	2113134	2113805	.	-	.	ID=gene2274;Name=AVR76_RS10975;gbkey=Gene;gene_biotype=protein_coding;locus_tag=AVR76_RS10975;old_locus_tag=AVR76_10965
NZ_CP014522.1	Protein Homology	CDS	2113134	2113805	.	-	0	ID=cds2234;Parent=gene2274;Dbxref=Genbank:WP_001347103.1;Name=WP_001347103.1;Note=induced by CusR in the presence of copper%3B YedW induces the expression of the upstream gene yedV (encoding a sensor kinase) as well as yedW%3B yedVW is one of four copper regulons found in E. coli%3B part of the copper homeostasis mechanism%3B confers resistance to copper and several drugs when induced;gbkey=CDS;inference=COORDINATES: similar to AA sequence:RefSeq:NP_310734.2;product=DNA-binding response regulator;protein_id=WP_001347103.1;transl_table=11
NZ_CP014522.1	RefSeq	gene	2113938	2114351	.	+	.	ID=gene2275;Name=AVR76_RS10980;gbkey=Gene;gene_biotype=protein_coding;locus_tag=AVR76_RS10980;old_locus_tag=AVR76_10970
NZ_CP014522.1	Protein Homology	CDS	2113938	2114351	.	+	0	ID=cds2235;Parent=gene2275;Dbxref=Genbank:WP_000920127.1;Name=WP_000920127.1;gbkey=CDS;inference=COORDINATES: similar to AA sequence:RefSeq:NP_310735.1;product=hydroxyisourate hydrolase;protein_id=WP_000920127.1;transl_table=11
NZ_CP014522.1	RefSeq	gene	2114460	2115464	.	+	.	ID=gene2276;Name=AVR76_RS10985;gbkey=Gene;gene_biotype=protein_coding;locus_tag=AVR76_RS10985;old_locus_tag=AVR76_10975
NZ_CP014522.1	Protein Homology	CDS	2114460	2115464	.	+	0	ID=cds2236;Parent=gene2276;Dbxref=Genbank:WP_000740067.1;Name=WP_000740067.1;gbkey=CDS;inference=COORDINATES: similar to AA sequence:RefSeq:NP_310736.1;product=mononuclear molybdenum enzyme YedY;protein_id=WP_000740067.1;transl_table=11
NZ_CP014522.1	RefSeq	gene	2115465	2116100	.	+	.	ID=gene2277;Name=AVR76_RS10990;gbkey=Gene;gene_biotype=protein_coding;locus_tag=AVR76_RS10990;old_locus_tag=AVR76_10980
NZ_CP014522.1	Protein Homology	CDS	2115465	2116100	.	+	0	ID=cds2237;Parent=gene2277;Dbxref=Genbank:WP_001240063.1;Name=WP_001240063.1;gbkey=CDS;inference=COORDINATES: similar to AA sequence:RefSeq:YP_002412982.1;product=sulfoxide reductase heme-binding subunit YedZ;protein_id=WP_001240063.1;transl_table=11
NZ_CP014522.1	RefSeq	gene	2116184	2116906	.	-	.	ID=gene2278;Name=AVR76_RS10995;gbkey=Gene;gene_biotype=protein_coding;locus_tag=AVR76_RS10995;old_locus_tag=AVR76_10985
NZ_CP014522.1	Protein Homology	CDS	2116184	2116906	.	-	0	ID=cds2238;Parent=gene2278;Dbxref=Genbank:WP_000811401.1;Name=WP_000811401.1;gbkey=CDS;inference=COORDINATES: protein motif:HMM:PF00665.24;product=IS3 family transposase;protein_id=WP_000811401.1;transl_table=11
NZ_CP014522.1	RefSeq	gene	2117011	2117541	.	-	.	ID=gene2279;Name=AVR76_RS26790;gbkey=Gene;gene_biotype=protein_coding;locus_tag=AVR76_RS26790
NZ_CP014522.1	Protein Homology	CDS	2117011	2117541	.	-	0	ID=cds2239;Parent=gene2279;Dbxref=Genbank:WP_011076183.1;Name=WP_011076183.1;gbkey=CDS;inference=COORDINATES: similar to AA sequence:RefSeq:YP_002411880.1;product=IS3 family transposase;protein_id=WP_011076183.1;transl_table=11
NZ_CP014522.1	RefSeq	gene	2117793	2118443	.	+	.	ID=gene2280;Name=AVR76_RS11010;gbkey=Gene;gene_biotype=protein_coding;locus_tag=AVR76_RS11010;old_locus_tag=AVR76_11000
NZ_CP014522.1	Protein Homology	CDS	2117793	2118443	.	+	0	ID=cds2240;Parent=gene2280;Dbxref=Genbank:WP_001007778.1;Name=WP_001007778.1;gbkey=CDS;inference=COORDINATES: similar to AA sequence:RefSeq:YP_002412983.1;product=metal-binding protein ZinT;protein_id=WP_001007778.1;transl_table=11
NZ_CP014522.1	RefSeq	gene	2118602	2118808	.	+	.	ID=gene2281;Name=AVR76_RS28270;gbkey=Gene;gene_biotype=protein_coding;locus_tag=AVR76_RS28270
NZ_CP014522.1	Protein Homology	CDS	2118602	2118808	.	+	0	ID=cds2241;Parent=gene2281;Dbxref=Genbank:WP_064717952.1;Name=WP_064717952.1;gbkey=CDS;inference=COORDINATES: similar to AA sequence:RefSeq:NP_310740.1;product=hypothetical protein;protein_id=WP_064717952.1;transl_table=11
NZ_CP014522.1	RefSeq	gene	2119113	2119202	.	-	.	ID=gene2282;Name=AVR76_RS11020;gbkey=Gene;gene_biotype=tRNA;locus_tag=AVR76_RS11020;old_locus_tag=AVR76_11010
NZ_CP014522.1	tRNAscan-SE	tRNA	2119113	2119202	.	-	.	ID=rna40;Parent=gene2282;anticodon=(pos:complement(2119166..2119168));gbkey=tRNA;inference=COORDINATES: profile:tRNAscan-SE:1.23;product=tRNA-Ser
NZ_CP014522.1	tRNAscan-SE	exon	2119113	2119202	.	-	.	ID=id43;Parent=rna40;anticodon=(pos:complement(2119166..2119168));gbkey=tRNA;inference=COORDINATES: profile:tRNAscan-SE:1.23;product=tRNA-Ser
NZ_CP014522.1	RefSeq	gene	2119296	2120093	.	+	.	ID=gene2283;Name=AVR76_RS11025;gbkey=Gene;gene_biotype=protein_coding;locus_tag=AVR76_RS11025;old_locus_tag=AVR76_11015
NZ_CP014522.1	Protein Homology	CDS	2119296	2120093	.	+	0	ID=cds2242;Parent=gene2283;Dbxref=Genbank:WP_001576798.1;Name=WP_001576798.1;Note=Mlc anti-repressor%3B regulates ptsG by binding and inactivating Mlc;gbkey=CDS;inference=COORDINATES: similar to AA sequence:RefSeq:NP_310801.2;product=protein MtfA;protein_id=WP_001576798.1;transl_table=11
NZ_CP014522.1	RefSeq	gene	2120194	2120269	.	+	.	ID=gene2284;Name=AVR76_RS11030;gbkey=Gene;gene_biotype=tRNA;locus_tag=AVR76_RS11030;old_locus_tag=AVR76_11020
NZ_CP014522.1	tRNAscan-SE	tRNA	2120194	2120269	.	+	.	ID=rna41;Parent=gene2284;anticodon=(pos:2120227..2120229);gbkey=tRNA;inference=COORDINATES: profile:tRNAscan-SE:1.23;product=tRNA-Asn
NZ_CP014522.1	tRNAscan-SE	exon	2120194	2120269	.	+	.	ID=id44;Parent=rna41;anticodon=(pos:2120227..2120229);gbkey=tRNA;inference=COORDINATES: profile:tRNAscan-SE:1.23;product=tRNA-Asn
NZ_CP014522.1	RefSeq	gene	2120431	2121693	.	+	.	ID=gene2285;Name=AVR76_RS11035;gbkey=Gene;gene_biotype=protein_coding;locus_tag=AVR76_RS11035;old_locus_tag=AVR76_11025
NZ_CP014522.1	Protein Homology	CDS	2120431	2121693	.	+	0	ID=cds2243;Parent=gene2285;Dbxref=Genbank:WP_000060157.1;Name=WP_000060157.1;gbkey=CDS;inference=COORDINATES: similar to AA sequence:RefSeq:YP_002412985.1;product=integrase;protein_id=WP_000060157.1;transl_table=11
NZ_CP014522.1	RefSeq	gene	2121887	2123191	.	-	.	ID=gene2286;Name=AVR76_RS11040;gbkey=Gene;gene_biotype=protein_coding;locus_tag=AVR76_RS11040;old_locus_tag=AVR76_11030
NZ_CP014522.1	Protein Homology	CDS	2121887	2123191	.	-	0	ID=cds2244;Parent=gene2286;Dbxref=Genbank:WP_000703040.1;Name=WP_000703040.1;gbkey=CDS;inference=COORDINATES: similar to AA sequence:RefSeq:YP_002412986.1;product=salicylate synthase;protein_id=WP_000703040.1;transl_table=11
NZ_CP014522.1	RefSeq	gene	2123219	2124622	.	-	.	ID=gene2287;Name=AVR76_RS11045;gbkey=Gene;gene_biotype=protein_coding;locus_tag=AVR76_RS11045;old_locus_tag=AVR76_11035
NZ_CP014522.1	Protein Homology	CDS	2123219	2124622	.	-	0	ID=cds2245;Parent=gene2287;Dbxref=Genbank:WP_077249415.1;Name=WP_077249415.1;gbkey=CDS;inference=COORDINATES: similar to AA sequence:RefSeq:YP_002412987.1;product=MFS transporter;protein_id=WP_077249415.1;transl_table=11
NZ_CP014522.1	RefSeq	gene	2124492	2126294	.	-	.	ID=gene2288;Name=AVR76_RS11050;gbkey=Gene;gene_biotype=protein_coding;locus_tag=AVR76_RS11050;old_locus_tag=AVR76_11040
NZ_CP014522.1	Protein Homology	CDS	2124492	2126294	.	-	0	ID=cds2246;Parent=gene2288;Dbxref=Genbank:WP_000654452.1;Name=WP_000654452.1;gbkey=CDS;inference=COORDINATES: protein motif:HMM:PF00005.25;product=ABC transporter ATP-binding protein;protein_id=WP_000654452.1;transl_table=11
NZ_CP014522.1	RefSeq	gene	2126281	2128083	.	-	.	ID=gene2289;Name=AVR76_RS11055;gbkey=Gene;gene_biotype=protein_coding;locus_tag=AVR76_RS11055;old_locus_tag=AVR76_11045
NZ_CP014522.1	Protein Homology	CDS	2126281	2128083	.	-	0	ID=cds2247;Parent=gene2289;Dbxref=Genbank:WP_000098390.1;Name=WP_000098390.1;gbkey=CDS;inference=COORDINATES: similar to AA sequence:RefSeq:YP_002412989.1;product=ABC transporter ATP-binding protein;protein_id=WP_000098390.1;transl_table=11
NZ_CP014522.1	RefSeq	gene	2128250	2129209	.	+	.	ID=gene2290;Name=AVR76_RS11060;gbkey=Gene;gene_biotype=protein_coding;locus_tag=AVR76_RS11060;old_locus_tag=AVR76_11050
NZ_CP014522.1	Protein Homology	CDS	2128250	2129209	.	+	0	ID=cds2248;Parent=gene2290;Dbxref=Genbank:WP_000140402.1;Name=WP_000140402.1;gbkey=CDS;inference=COORDINATES: similar to AA sequence:RefSeq:YP_002412990.1;product=AraC family transcriptional regulator;protein_id=WP_000140402.1;transl_table=11
NZ_CP014522.1	RefSeq	gene	2129382	2135507	.	+	.	ID=gene2291;Name=AVR76_RS11065;gbkey=Gene;gene_biotype=protein_coding;locus_tag=AVR76_RS11065;old_locus_tag=AVR76_11055
NZ_CP014522.1	Protein Homology	CDS	2129382	2135507	.	+	0	ID=cds2249;Parent=gene2291;Dbxref=Genbank:WP_077459367.1;Name=WP_077459367.1;gbkey=CDS;inference=COORDINATES: similar to AA sequence:RefSeq:YP_002412991.1;product=non-ribosomal peptide synthetase;protein_id=WP_077459367.1;transl_table=11
NZ_CP014522.1	RefSeq	gene	2135595	2145086	.	+	.	ID=gene2292;Name=AVR76_RS11070;gbkey=Gene;gene_biotype=protein_coding;locus_tag=AVR76_RS11070;old_locus_tag=AVR76_11060
NZ_CP014522.1	Protein Homology	CDS	2135595	2145086	.	+	0	ID=cds2250;Parent=gene2292;Dbxref=Genbank:WP_000369500.1;Name=WP_000369500.1;gbkey=CDS;inference=COORDINATES: similar to AA sequence:RefSeq:YP_002412992.1;product=polyketide synthase;protein_id=WP_000369500.1;transl_table=11
NZ_CP014522.1	RefSeq	gene	2145023	2146183	.	+	.	ID=gene2293;Name=AVR76_RS11075;gbkey=Gene;gene_biotype=protein_coding;locus_tag=AVR76_RS11075;old_locus_tag=AVR76_11065
NZ_CP014522.1	Protein Homology	CDS	2145023	2146183	.	+	0	ID=cds2251;Parent=gene2293;Dbxref=Genbank:WP_012602022.1;Name=WP_012602022.1;gbkey=CDS;inference=COORDINATES: similar to AA sequence:RefSeq:YP_002412993.1;product=thiazolinyl imide reductase;protein_id=WP_012602022.1;transl_table=11
NZ_CP014522.1	RefSeq	gene	2146180	2146983	.	+	.	ID=gene2294;Name=AVR76_RS11080;gbkey=Gene;gene_biotype=protein_coding;locus_tag=AVR76_RS11080;old_locus_tag=AVR76_11070
NZ_CP014522.1	Protein Homology	CDS	2146180	2146983	.	+	0	ID=cds2252;Parent=gene2294;Dbxref=Genbank:WP_000194278.1;Name=WP_000194278.1;gbkey=CDS;inference=COORDINATES: similar to AA sequence:RefSeq:YP_002412994.1;product=thioesterase;protein_id=WP_000194278.1;transl_table=11
NZ_CP014522.1	RefSeq	gene	2146987	2148564	.	+	.	ID=gene2295;Name=AVR76_RS11085;gbkey=Gene;gene_biotype=protein_coding;locus_tag=AVR76_RS11085;old_locus_tag=AVR76_11075
NZ_CP014522.1	Protein Homology	CDS	2146987	2148564	.	+	0	ID=cds2253;Parent=gene2295;Dbxref=Genbank:WP_001088830.1;Name=WP_001088830.1;gbkey=CDS;inference=COORDINATES: similar to AA sequence:RefSeq:YP_002412995.1;product=2%2C3-dihydroxybenzoate-AMP ligase;protein_id=WP_001088830.1;transl_table=11
NZ_CP014522.1	RefSeq	gene	2148695	2150716	.	+	.	ID=gene2296;Name=AVR76_RS11090;gbkey=Gene;gene_biotype=protein_coding;locus_tag=AVR76_RS11090;old_locus_tag=AVR76_11080
NZ_CP014522.1	Protein Homology	CDS	2148695	2150716	.	+	0	ID=cds2254;Parent=gene2296;Dbxref=Genbank:WP_000784549.1;Name=WP_000784549.1;gbkey=CDS;inference=COORDINATES: similar to AA sequence:RefSeq:YP_002412996.1;product=TonB-dependent siderophore receptor;protein_id=WP_000784549.1;transl_table=11
NZ_CP014522.1	RefSeq	gene	2151309	2152115	.	+	.	ID=gene2297;Name=AVR76_RS11095;gbkey=Gene;gene_biotype=protein_coding;locus_tag=AVR76_RS11095;old_locus_tag=AVR76_11085
NZ_CP014522.1	Protein Homology	CDS	2151309	2152115	.	+	0	ID=cds2255;Parent=gene2297;Dbxref=Genbank:WP_077249417.1;Name=WP_077249417.1;gbkey=CDS;inference=COORDINATES: similar to AA sequence:RefSeq:WP_011478207.1;product=hypothetical protein;protein_id=WP_077249417.1;transl_table=11
NZ_CP014522.1	RefSeq	gene	2152042	2152212	.	+	.	ID=gene2298;Name=AVR76_RS11100;gbkey=Gene;gene_biotype=protein_coding;locus_tag=AVR76_RS11100;old_locus_tag=AVR76_11090
NZ_CP014522.1	Protein Homology	CDS	2152042	2152212	.	+	0	ID=cds2256;Parent=gene2298;Dbxref=Genbank:WP_001311901.1;Name=WP_001311901.1;gbkey=CDS;inference=COORDINATES: similar to AA sequence:RefSeq:WP_001447821.1;product=hypothetical protein;protein_id=WP_001311901.1;transl_table=11
NZ_CP014522.1	RefSeq	gene	2152248	2153510	.	+	.	ID=gene2299;Name=AVR76_RS11105;gbkey=Gene;gene_biotype=protein_coding;locus_tag=AVR76_RS11105;old_locus_tag=AVR76_11095
NZ_CP014522.1	Protein Homology	CDS	2152248	2153510	.	+	0	ID=cds2257;Parent=gene2299;Dbxref=Genbank:WP_000646566.1;Name=WP_000646566.1;gbkey=CDS;inference=COORDINATES: similar to AA sequence:RefSeq:WP_001573461.1;product=hypothetical protein;protein_id=WP_000646566.1;transl_table=11
NZ_CP014522.1	RefSeq	gene	2153730	2154206	.	+	.	ID=gene2300;Name=AVR76_RS11110;gbkey=Gene;gene_biotype=protein_coding;locus_tag=AVR76_RS11110;old_locus_tag=AVR76_11100
NZ_CP014522.1	Protein Homology	CDS	2153730	2154206	.	+	0	ID=cds2258;Parent=gene2300;Dbxref=Genbank:WP_001360219.1;Name=WP_001360219.1;gbkey=CDS;inference=COORDINATES: similar to AA sequence:RefSeq:WP_001492130.1;product=hypothetical protein;protein_id=WP_001360219.1;transl_table=11
NZ_CP014522.1	RefSeq	gene	2154334	2155386	.	-	.	ID=gene2301;Name=AVR76_RS11115;gbkey=Gene;gene_biotype=protein_coding;locus_tag=AVR76_RS11115;old_locus_tag=AVR76_11105
NZ_CP014522.1	Protein Homology	CDS	2154334	2155386	.	-	0	ID=cds2259;Parent=gene2301;Dbxref=Genbank:WP_000480517.1;Name=WP_000480517.1;gbkey=CDS;inference=COORDINATES: similar to AA sequence:RefSeq:NP_310804.1;product=lipopolysaccharide heptosyltransferase family protein;protein_id=WP_000480517.1;transl_table=11
NZ_CP014522.1	RefSeq	gene	2155701	2157017	.	+	.	ID=gene2302;Name=AVR76_RS11120;gbkey=Gene;gene_biotype=protein_coding;locus_tag=AVR76_RS11120;old_locus_tag=AVR76_11110
NZ_CP014522.1	Protein Homology	CDS	2155701	2157017	.	+	0	ID=cds2260;Parent=gene2302;Dbxref=Genbank:WP_000378563.1;Name=WP_000378563.1;gbkey=CDS;inference=COORDINATES: similar to AA sequence:RefSeq:YP_002413035.1;product=MFS transporter;protein_id=WP_000378563.1;transl_table=11
NZ_CP014522.1	RefSeq	pseudogene	2157119	2158572	.	+	.	ID=gene2303;Name=AVR76_RS11125;gbkey=Gene;gene_biotype=pseudogene;locus_tag=AVR76_RS11125;old_locus_tag=AVR76_11115;pseudo=true
NZ_CP014522.1	Protein Homology	CDS	2157119	2158572	.	+	0	ID=cds2261;Parent=gene2303;Note=frameshifted;gbkey=CDS;inference=COORDINATES: similar to AA sequence:RefSeq:YP_002413036.1;product=AMP nucleosidase;pseudo=true;transl_table=11
NZ_CP014522.1	RefSeq	gene	2158915	2159631	.	+	.	ID=gene2304;Name=AVR76_RS11130;gbkey=Gene;gene_biotype=protein_coding;locus_tag=AVR76_RS11130;old_locus_tag=AVR76_11120
NZ_CP014522.1	Protein Homology	CDS	2158915	2159631	.	+	0	ID=cds2262;Parent=gene2304;Dbxref=Genbank:WP_000532923.1;Name=WP_000532923.1;gbkey=CDS;inference=COORDINATES: similar to AA sequence:RefSeq:NP_416490.1;product=YebC/PmpR family DNA-binding transcriptional regulator;protein_id=WP_000532923.1;transl_table=11
NZ_CP014522.1	RefSeq	gene	2159842	2160045	.	+	.	ID=gene2305;Name=AVR76_RS28275;gbkey=Gene;gene_biotype=protein_coding;locus_tag=AVR76_RS28275
NZ_CP014522.1	Protein Homology	CDS	2159842	2160045	.	+	0	ID=cds2263;Parent=gene2305;Dbxref=Genbank:WP_077249418.1;Name=WP_077249418.1;gbkey=CDS;inference=COORDINATES: similar to AA sequence:RefSeq:YP_002413038.1;product=hypothetical protein;protein_id=WP_077249418.1;transl_table=11
NZ_CP014522.1	RefSeq	gene	2160085	2160160	.	-	.	ID=gene2306;Name=AVR76_RS11135;gbkey=Gene;gene_biotype=tRNA;locus_tag=AVR76_RS11135;old_locus_tag=AVR76_11125
NZ_CP014522.1	tRNAscan-SE	tRNA	2160085	2160160	.	-	.	ID=rna42;Parent=gene2306;anticodon=(pos:complement(2160125..2160127));gbkey=tRNA;inference=COORDINATES: profile:tRNAscan-SE:1.23;product=tRNA-Asn
NZ_CP014522.1	tRNAscan-SE	exon	2160085	2160160	.	-	.	ID=id45;Parent=rna42;anticodon=(pos:complement(2160125..2160127));gbkey=tRNA;inference=COORDINATES: profile:tRNAscan-SE:1.23;product=tRNA-Asn
NZ_CP014522.1	RefSeq	gene	2160261	2161748	.	-	.	ID=gene2307;Name=AVR76_RS11140;gbkey=Gene;gene_biotype=protein_coding;locus_tag=AVR76_RS11140;old_locus_tag=AVR76_11130
NZ_CP014522.1	Protein Homology	CDS	2160261	2161748	.	-	0	ID=cds2264;Parent=gene2307;Dbxref=Genbank:WP_023142341.1;Name=WP_023142341.1;gbkey=CDS;inference=COORDINATES: similar to AA sequence:RefSeq:NP_416491.2;product=FMN/FAD transporter;protein_id=WP_023142341.1;transl_table=11
NZ_CP014522.1	RefSeq	gene	2161909	2161984	.	+	.	ID=gene2308;Name=AVR76_RS11145;gbkey=Gene;gene_biotype=tRNA;locus_tag=AVR76_RS11145;old_locus_tag=AVR76_11135
NZ_CP014522.1	tRNAscan-SE	tRNA	2161909	2161984	.	+	.	ID=rna43;Parent=gene2308;anticodon=(pos:2161942..2161944);gbkey=tRNA;inference=COORDINATES: profile:tRNAscan-SE:1.23;product=tRNA-Asn
NZ_CP014522.1	tRNAscan-SE	exon	2161909	2161984	.	+	.	ID=id46;Parent=rna43;anticodon=(pos:2161942..2161944);gbkey=tRNA;inference=COORDINATES: profile:tRNAscan-SE:1.23;product=tRNA-Asn
NZ_CP014522.1	RefSeq	gene	2162022	2162972	.	-	.	ID=gene2309;Name=cbl;gbkey=Gene;gene=cbl;gene_biotype=protein_coding;locus_tag=AVR76_RS11150;old_locus_tag=AVR76_11140
NZ_CP014522.1	Protein Homology	CDS	2162022	2162972	.	-	0	ID=cds2265;Parent=gene2309;Dbxref=Genbank:WP_001011024.1;Name=WP_001011024.1;Note=LysR-type transcriptional regulator similar to CysB%3B contains helix-turn-helix (HTH) motif%3B in Escherichia coli this protein regulates two operons consisting of ABC transporters that are part of the cys regulon%3B regulated by CysB%3B DNA-binding transcriptional activator for the ssuEADCB and tauABCD operons;gbkey=CDS;gene=cbl;inference=COORDINATES: similar to AA sequence:RefSeq:YP_002413040.1;product=CysB family transcriptional regulator;protein_id=WP_001011024.1;transl_table=11
NZ_CP014522.1	RefSeq	gene	2163074	2163991	.	-	.	ID=gene2310;Name=AVR76_RS11155;gbkey=Gene;gene_biotype=protein_coding;locus_tag=AVR76_RS11155;old_locus_tag=AVR76_11145
NZ_CP014522.1	Protein Homology	CDS	2163074	2163991	.	-	0	ID=cds2266;Parent=gene2310;Dbxref=Genbank:WP_001011491.1;Name=WP_001011491.1;Note=Transcriptional activator for the hut%2C put and ure operons and repressor for the gdh and gltB operons in response to nitrogen limitation;gbkey=CDS;inference=COORDINATES: similar to AA sequence:RefSeq:NP_310811.1;product=LysR family transcriptional regulator;protein_id=WP_001011491.1;transl_table=11
NZ_CP014522.1	RefSeq	gene	2164318	2164393	.	+	.	ID=gene2311;Name=AVR76_RS11160;gbkey=Gene;gene_biotype=tRNA;locus_tag=AVR76_RS11160;old_locus_tag=AVR76_11150
NZ_CP014522.1	tRNAscan-SE	tRNA	2164318	2164393	.	+	.	ID=rna44;Parent=gene2311;anticodon=(pos:2164351..2164353);gbkey=tRNA;inference=COORDINATES: profile:tRNAscan-SE:1.23;product=tRNA-Asn
NZ_CP014522.1	tRNAscan-SE	exon	2164318	2164393	.	+	.	ID=id47;Parent=rna44;anticodon=(pos:2164351..2164353);gbkey=tRNA;inference=COORDINATES: profile:tRNAscan-SE:1.23;product=tRNA-Asn
NZ_CP014522.1	RefSeq	gene	2164449	2165381	.	-	.	ID=gene2312;Name=AVR76_RS11165;gbkey=Gene;gene_biotype=protein_coding;locus_tag=AVR76_RS11165;old_locus_tag=AVR76_11155
NZ_CP014522.1	Protein Homology	CDS	2164449	2165381	.	-	0	ID=cds2267;Parent=gene2312;Dbxref=Genbank:WP_001296195.1;Name=WP_001296195.1;gbkey=CDS;inference=COORDINATES: similar to AA sequence:RefSeq:NP_310812.1;product=L%2CD-transpeptidase;protein_id=WP_001296195.1;transl_table=11
NZ_CP014522.1	RefSeq	gene	2165446	2166525	.	-	.	ID=gene2313;Name=AVR76_RS11170;gbkey=Gene;gene_biotype=protein_coding;locus_tag=AVR76_RS11170;old_locus_tag=AVR76_11160
NZ_CP014522.1	Protein Homology	CDS	2165446	2166525	.	-	0	ID=cds2268;Parent=gene2313;Dbxref=Genbank:WP_001166163.1;Name=WP_001166163.1;gbkey=CDS;inference=COORDINATES: similar to AA sequence:RefSeq:NP_416495.1;product=nicotinate-nucleotide--dimethylbenzimidazole phosphoribosyltransferase;protein_id=WP_001166163.1;transl_table=11
NZ_CP014522.1	RefSeq	gene	2166537	2167280	.	-	.	ID=gene2314;Name=AVR76_RS11175;gbkey=Gene;gene_biotype=protein_coding;locus_tag=AVR76_RS11175;old_locus_tag=AVR76_11165
NZ_CP014522.1	Protein Homology	CDS	2166537	2167280	.	-	0	ID=cds2269;Parent=gene2314;Dbxref=Genbank:WP_001296197.1;Name=WP_001296197.1;gbkey=CDS;inference=COORDINATES: similar to AA sequence:RefSeq:NP_310814.1;product=adenosylcobinamide-GDP ribazoletransferase;protein_id=WP_001296197.1;transl_table=11
NZ_CP014522.1	RefSeq	gene	2167277	2167822	.	-	.	ID=gene2315;Name=AVR76_RS11180;gbkey=Gene;gene_biotype=protein_coding;locus_tag=AVR76_RS11180;old_locus_tag=AVR76_11170
NZ_CP014522.1	Protein Homology	CDS	2167277	2167822	.	-	0	ID=cds2270;Parent=gene2315;Dbxref=Genbank:WP_000973199.1;Name=WP_000973199.1;gbkey=CDS;inference=COORDINATES: similar to AA sequence:RefSeq:NP_310815.1;product=bifunctional adenosylcobinamide kinase/adenosylcobinamide-phosphate guanylyltransferase;protein_id=WP_000973199.1;transl_table=11
NZ_CP014522.1	RefSeq	gene	2167974	2168096	.	-	.	ID=gene2316;Name=AVR76_RS26800;gbkey=Gene;gene_biotype=protein_coding;locus_tag=AVR76_RS26800
NZ_CP014522.1	Protein Homology	CDS	2167974	2168096	.	-	0	ID=cds2271;Parent=gene2316;Dbxref=Genbank:WP_001296198.1;Name=WP_001296198.1;gbkey=CDS;inference=COORDINATES: similar to AA sequence:RefSeq:WP_001720259.1;product=hypothetical protein;protein_id=WP_001296198.1;transl_table=11
NZ_CP014522.1	RefSeq	pseudogene	2168213	2168451	.	-	.	ID=gene2317;Name=AVR76_RS11185;gbkey=Gene;gene_biotype=pseudogene;locus_tag=AVR76_RS11185;old_locus_tag=AVR76_11175;pseudo=true
NZ_CP014522.1	Protein Homology	CDS	2168213	2168451	.	-	0	ID=cds2272;Parent=gene2317;Note=frameshifted;gbkey=CDS;inference=COORDINATES: similar to AA sequence:RefSeq:WP_001337009.1;product=hypothetical protein;pseudo=true;transl_table=11
NZ_CP014522.1	RefSeq	gene	2169190	2169387	.	+	.	ID=gene2318;Name=AVR76_RS26805;gbkey=Gene;gene_biotype=protein_coding;locus_tag=AVR76_RS26805
NZ_CP014522.1	Protein Homology	CDS	2169190	2169387	.	+	0	ID=cds2273;Parent=gene2318;Dbxref=Genbank:WP_071550324.1;Name=WP_071550324.1;gbkey=CDS;inference=COORDINATES: similar to AA sequence:RefSeq:WP_001304249.1;product=hypothetical protein;protein_id=WP_071550324.1;transl_table=11
NZ_CP014522.1	RefSeq	gene	2169315	2169542	.	-	.	ID=gene2319;Name=AVR76_RS26810;gbkey=Gene;gene_biotype=protein_coding;locus_tag=AVR76_RS26810
NZ_CP014522.1	Protein Homology	CDS	2169315	2169542	.	-	0	ID=cds2274;Parent=gene2319;Dbxref=Genbank:WP_015674688.1;Name=WP_015674688.1;gbkey=CDS;inference=COORDINATES: similar to AA sequence:RefSeq:WP_001449880.1;product=hypothetical protein;protein_id=WP_015674688.1;transl_table=11
NZ_CP014522.1	RefSeq	gene	2169494	2171641	.	+	.	ID=gene2320;Name=AVR76_RS11190;gbkey=Gene;gene_biotype=protein_coding;locus_tag=AVR76_RS11190;old_locus_tag=AVR76_11180
NZ_CP014522.1	Protein Homology	CDS	2169494	2171641	.	+	0	ID=cds2275;Parent=gene2320;Dbxref=Genbank:WP_000966628.1;Name=WP_000966628.1;gbkey=CDS;inference=COORDINATES: similar to AA sequence:RefSeq:NP_310819.1;product=TonB-dependent receptor;protein_id=WP_000966628.1;transl_table=11
NZ_CP014522.1	RefSeq	gene	2172012	2172656	.	-	.	ID=gene2321;Name=AVR76_RS11195;gbkey=Gene;gene_biotype=protein_coding;locus_tag=AVR76_RS11195;old_locus_tag=AVR76_11185
NZ_CP014522.1	Protein Homology	CDS	2172012	2172656	.	-	0	ID=cds2276;Parent=gene2321;Dbxref=Genbank:WP_000502870.1;Name=WP_000502870.1;gbkey=CDS;inference=COORDINATES: similar to AA sequence:RefSeq:NP_309414.1;product=transcriptional regulator;protein_id=WP_000502870.1;transl_table=11
NZ_CP014522.1	RefSeq	gene	2172641	2173864	.	-	.	ID=gene2322;Name=AVR76_RS11200;gbkey=Gene;gene_biotype=protein_coding;locus_tag=AVR76_RS11200;old_locus_tag=AVR76_11190
NZ_CP014522.1	Protein Homology	CDS	2172641	2173864	.	-	0	ID=cds2277;Parent=gene2322;Dbxref=Genbank:WP_001542270.1;Name=WP_001542270.1;gbkey=CDS;inference=COORDINATES: similar to AA sequence:RefSeq:WP_001362826.1;product=phosphoadenosine phosphosulfate reductase;protein_id=WP_001542270.1;transl_table=11
NZ_CP014522.1	RefSeq	gene	2174916	2175569	.	+	.	ID=gene2323;Name=AVR76_RS11205;gbkey=Gene;gene_biotype=protein_coding;locus_tag=AVR76_RS11205;old_locus_tag=AVR76_11195
NZ_CP014522.1	Protein Homology	CDS	2174916	2175569	.	+	0	ID=cds2278;Parent=gene2323;Dbxref=Genbank:WP_001297930.1;Name=WP_001297930.1;gbkey=CDS;inference=COORDINATES: similar to AA sequence:RefSeq:WP_001560584.1;product=PIG-L family deacetylase;protein_id=WP_001297930.1;transl_table=11
NZ_CP014522.1	RefSeq	gene	2175583	2176779	.	+	.	ID=gene2324;Name=AVR76_RS11210;gbkey=Gene;gene_biotype=protein_coding;locus_tag=AVR76_RS11210;old_locus_tag=AVR76_11200
NZ_CP014522.1	Protein Homology	CDS	2175583	2176779	.	+	0	ID=cds2279;Parent=gene2324;Dbxref=Genbank:WP_000854360.1;Name=WP_000854360.1;gbkey=CDS;inference=COORDINATES: similar to AA sequence:RefSeq:NP_414897.1;product=membrane protein;protein_id=WP_000854360.1;transl_table=11
NZ_CP014522.1	RefSeq	gene	2176757	2177338	.	+	.	ID=gene2325;Name=AVR76_RS11215;gbkey=Gene;gene_biotype=protein_coding;locus_tag=AVR76_RS11215;old_locus_tag=AVR76_11205
NZ_CP014522.1	Protein Homology	CDS	2176757	2177338	.	+	0	ID=cds2280;Parent=gene2325;Dbxref=Genbank:WP_077249421.1;Name=WP_077249421.1;gbkey=CDS;inference=COORDINATES: similar to AA sequence:RefSeq:WP_001308433.1;product=acetyltransferase;protein_id=WP_077249421.1;transl_table=11
NZ_CP014522.1	RefSeq	gene	2177340	2178113	.	+	.	ID=gene2326;Name=AVR76_RS11220;gbkey=Gene;gene_biotype=protein_coding;locus_tag=AVR76_RS11220;old_locus_tag=AVR76_11210
NZ_CP014522.1	Protein Homology	CDS	2177340	2178113	.	+	0	ID=cds2281;Parent=gene2326;Dbxref=Genbank:WP_000589885.1;Name=WP_000589885.1;gbkey=CDS;inference=COORDINATES: similar to AA sequence:RefSeq:NP_414892.1;product=YaiO family outer membrane beta-barrel protein;protein_id=WP_000589885.1;transl_table=11
NZ_CP014522.1	RefSeq	gene	2178296	2178529	.	-	.	ID=gene2327;Name=AVR76_RS28280;gbkey=Gene;gene_biotype=protein_coding;locus_tag=AVR76_RS28280
NZ_CP014522.1	Protein Homology	CDS	2178296	2178529	.	-	0	ID=cds2282;Parent=gene2327;Dbxref=Genbank:WP_001304246.1;Name=WP_001304246.1;gbkey=CDS;inference=COORDINATES: similar to AA sequence:RefSeq:WP_001301730.1;product=hypothetical protein;protein_id=WP_001304246.1;transl_table=11
NZ_CP014522.1	RefSeq	pseudogene	2178581	2178919	.	+	.	ID=gene2328;Name=AVR76_RS26820;gbkey=Gene;gene_biotype=pseudogene;locus_tag=AVR76_RS26820;partial=true;pseudo=true;start_range=.,2178581
NZ_CP014522.1	Protein Homology	CDS	2178581	2178919	.	+	0	ID=cds2283;Parent=gene2328;Note=frameshifted%3B incomplete%3B partial in the middle of a contig%3B missing start;gbkey=CDS;inference=COORDINATES: similar to AA sequence:RefSeq:WP_000947825.1;partial=true;product=IS66 family transposase;pseudo=true;start_range=.,2178581;transl_table=11
NZ_CP014522.1	RefSeq	gene	2179115	2180329	.	+	.	ID=gene2329;Name=AVR76_RS11230;gbkey=Gene;gene_biotype=protein_coding;locus_tag=AVR76_RS11230;old_locus_tag=AVR76_11220
NZ_CP014522.1	Protein Homology	CDS	2179115	2180329	.	+	0	ID=cds2284;Parent=gene2329;Dbxref=Genbank:WP_000667429.1;Name=WP_000667429.1;gbkey=CDS;inference=COORDINATES: similar to AA sequence:RefSeq:WP_000667448.1;product=ribokinase RbsK;protein_id=WP_000667429.1;transl_table=11
NZ_CP014522.1	RefSeq	gene	2180343	2181101	.	+	.	ID=gene2330;Name=AVR76_RS11235;gbkey=Gene;gene_biotype=protein_coding;locus_tag=AVR76_RS11235;old_locus_tag=AVR76_11225
NZ_CP014522.1	Protein Homology	CDS	2180343	2181101	.	+	0	ID=cds2285;Parent=gene2330;Dbxref=Genbank:WP_001066372.1;Name=WP_001066372.1;gbkey=CDS;inference=COORDINATES: similar to AA sequence:RefSeq:WP_003846190.1;product=hypothetical protein;protein_id=WP_001066372.1;transl_table=11
NZ_CP014522.1	RefSeq	gene	2181155	2182120	.	+	.	ID=gene2331;Name=AVR76_RS11240;gbkey=Gene;gene_biotype=protein_coding;locus_tag=AVR76_RS11240;old_locus_tag=AVR76_11230
NZ_CP014522.1	Protein Homology	CDS	2181155	2182120	.	+	0	ID=cds2286;Parent=gene2331;Dbxref=Genbank:WP_000739817.1;Name=WP_000739817.1;gbkey=CDS;inference=COORDINATES: similar to AA sequence:RefSeq:WP_016507262.1;product=membrane protein;protein_id=WP_000739817.1;transl_table=11
NZ_CP014522.1	RefSeq	gene	2182123	2183157	.	+	.	ID=gene2332;Name=AVR76_RS11245;gbkey=Gene;gene_biotype=protein_coding;locus_tag=AVR76_RS11245;old_locus_tag=AVR76_11235
NZ_CP014522.1	Protein Homology	CDS	2182123	2183157	.	+	0	ID=cds2287;Parent=gene2332;Dbxref=Genbank:WP_000656349.1;Name=WP_000656349.1;gbkey=CDS;inference=COORDINATES: similar to AA sequence:RefSeq:WP_017441611.1;product=phosphotriesterase;protein_id=WP_000656349.1;transl_table=11
NZ_CP014522.1	RefSeq	pseudogene	2183197	2183459	.	-	.	ID=gene2333;Name=AVR76_RS26825;gbkey=Gene;gene_biotype=pseudogene;locus_tag=AVR76_RS26825;pseudo=true
NZ_CP014522.1	Protein Homology	CDS	2183197	2183459	.	-	0	ID=cds2288;Parent=gene2333;Note=frameshifted%3B internal stop;gbkey=CDS;inference=COORDINATES: similar to AA sequence:RefSeq:WP_001332855.1;product=gamma-glutamyltranspeptidase;pseudo=true;transl_table=11
NZ_CP014522.1	RefSeq	pseudogene	2183569	2185188	.	-	.	ID=gene2334;Name=AVR76_RS26830;gbkey=Gene;gene_biotype=pseudogene;locus_tag=AVR76_RS26830;pseudo=true
NZ_CP014522.1	Protein Homology	CDS	2183569	2185188	.	-	0	ID=cds2289;Parent=gene2334;Note=internal stop;gbkey=CDS;inference=COORDINATES: similar to AA sequence:RefSeq:WP_001368704.1;product=ISL3 family transposase;pseudo=true;transl_table=11
NZ_CP014522.1	RefSeq	gene	2185472	2185969	.	-	.	ID=gene2335;Name=AVR76_RS11270;gbkey=Gene;gene_biotype=protein_coding;locus_tag=AVR76_RS11270;old_locus_tag=AVR76_11260
NZ_CP014522.1	Protein Homology	CDS	2185472	2185969	.	-	0	ID=cds2290;Parent=gene2335;Dbxref=Genbank:WP_077249419.1;Name=WP_077249419.1;gbkey=CDS;inference=COORDINATES: similar to AA sequence:RefSeq:WP_012602024.1;product=hypothetical protein;protein_id=WP_077249419.1;transl_table=11
NZ_CP014522.1	RefSeq	gene	2185870	2186271	.	-	.	ID=gene2336;Name=AVR76_RS11275;gbkey=Gene;gene_biotype=protein_coding;locus_tag=AVR76_RS11275;old_locus_tag=AVR76_11265
NZ_CP014522.1	Protein Homology	CDS	2185870	2186271	.	-	0	ID=cds2291;Parent=gene2336;Dbxref=Genbank:WP_000271042.1;Name=WP_000271042.1;gbkey=CDS;inference=COORDINATES: similar to AA sequence:RefSeq:WP_004020115.1;product=hypothetical protein;protein_id=WP_000271042.1;transl_table=11
NZ_CP014522.1	RefSeq	gene	2186437	2187042	.	-	.	ID=gene2337;Name=AVR76_RS11280;gbkey=Gene;gene_biotype=protein_coding;locus_tag=AVR76_RS11280;old_locus_tag=AVR76_11270
NZ_CP014522.1	Protein Homology	CDS	2186437	2187042	.	-	0	ID=cds2292;Parent=gene2337;Dbxref=Genbank:WP_001007324.1;Name=WP_001007324.1;gbkey=CDS;inference=COORDINATES: similar to AA sequence:RefSeq:YP_002414063.1;product=inovirus Gp2 family protein;protein_id=WP_001007324.1;transl_table=11
NZ_CP014522.1	RefSeq	gene	2187206	2187406	.	+	.	ID=gene2338;Name=AVR76_RS11285;gbkey=Gene;gene_biotype=protein_coding;locus_tag=AVR76_RS11285;old_locus_tag=AVR76_11275
NZ_CP014522.1	Protein Homology	CDS	2187206	2187406	.	+	0	ID=cds2293;Parent=gene2338;Dbxref=Genbank:WP_001297900.1;Name=WP_001297900.1;gbkey=CDS;inference=COORDINATES: similar to AA sequence:RefSeq:WP_001297900.1;product=hypothetical protein;protein_id=WP_001297900.1;transl_table=11
NZ_CP014522.1	RefSeq	gene	2187646	2187786	.	-	.	ID=gene2339;Name=AVR76_RS11290;gbkey=Gene;gene_biotype=protein_coding;locus_tag=AVR76_RS11290;old_locus_tag=AVR76_11280
NZ_CP014522.1	Protein Homology	CDS	2187646	2187786	.	-	0	ID=cds2294;Parent=gene2339;Dbxref=Genbank:WP_001084268.1;Name=WP_001084268.1;gbkey=CDS;inference=COORDINATES: similar to AA sequence:RefSeq:WP_001665144.1;product=hypothetical protein;protein_id=WP_001084268.1;transl_table=11
NZ_CP014522.1	RefSeq	gene	2187773	2188153	.	+	.	ID=gene2340;Name=AVR76_RS26835;gbkey=Gene;gene_biotype=protein_coding;locus_tag=AVR76_RS26835
NZ_CP014522.1	Protein Homology	CDS	2187773	2188153	.	+	0	ID=cds2295;Parent=gene2340;Dbxref=Genbank:WP_001327214.1;Name=WP_001327214.1;gbkey=CDS;inference=COORDINATES: similar to AA sequence:RefSeq:WP_001327214.1;product=hypothetical protein;protein_id=WP_001327214.1;transl_table=11
NZ_CP014522.1	RefSeq	gene	2188121	2188381	.	-	.	ID=gene2341;Name=AVR76_RS11295;gbkey=Gene;gene_biotype=protein_coding;locus_tag=AVR76_RS11295;old_locus_tag=AVR76_11285
NZ_CP014522.1	Protein Homology	CDS	2188121	2188381	.	-	0	ID=cds2296;Parent=gene2341;Dbxref=Genbank:WP_041983096.1;Name=WP_041983096.1;gbkey=CDS;inference=COORDINATES: similar to AA sequence:RefSeq:WP_000944589.1;product=hypothetical protein;protein_id=WP_041983096.1;transl_table=11
NZ_CP014522.1	RefSeq	gene	2188586	2189782	.	+	.	ID=gene2342;Name=AVR76_RS11300;gbkey=Gene;gene_biotype=protein_coding;locus_tag=AVR76_RS11300;old_locus_tag=AVR76_11290
NZ_CP014522.1	Protein Homology	CDS	2188586	2189782	.	+	0	ID=cds2297;Parent=gene2342;Dbxref=Genbank:WP_001296203.1;Name=WP_001296203.1;gbkey=CDS;inference=COORDINATES: similar to AA sequence:RefSeq:WP_001297906.1;product=IS110 family transposase;protein_id=WP_001296203.1;transl_table=11
NZ_CP014522.1	RefSeq	gene	2189831	2190184	.	+	.	ID=gene2343;Name=AVR76_RS28285;gbkey=Gene;gene_biotype=protein_coding;locus_tag=AVR76_RS28285
NZ_CP014522.1	Protein Homology	CDS	2189831	2190184	.	+	0	ID=cds2298;Parent=gene2343;Dbxref=Genbank:WP_077459361.1;Name=WP_077459361.1;gbkey=CDS;inference=COORDINATES: similar to AA sequence:RefSeq:YP_002415456.1;product=AlpA family phage regulatory protein;protein_id=WP_077459361.1;transl_table=11
NZ_CP014522.1	RefSeq	gene	2190263	2190880	.	+	.	ID=gene2344;Name=AVR76_RS11310;gbkey=Gene;gene_biotype=protein_coding;locus_tag=AVR76_RS11310;old_locus_tag=AVR76_11300
NZ_CP014522.1	Protein Homology	CDS	2190263	2190880	.	+	0	ID=cds2299;Parent=gene2344;Dbxref=Genbank:WP_001311912.1;Name=WP_001311912.1;gbkey=CDS;inference=COORDINATES: similar to AA sequence:RefSeq:WP_001311912.1;product=hypothetical protein;protein_id=WP_001311912.1;transl_table=11
NZ_CP014522.1	RefSeq	gene	2191354	2191569	.	+	.	ID=gene2345;Name=AVR76_RS26840;gbkey=Gene;gene_biotype=protein_coding;locus_tag=AVR76_RS26840
NZ_CP014522.1	Protein Homology	CDS	2191354	2191569	.	+	0	ID=cds2300;Parent=gene2345;Dbxref=Genbank:WP_001327829.1;Name=WP_001327829.1;gbkey=CDS;inference=COORDINATES: similar to AA sequence:RefSeq:WP_001331140.1;product=hypothetical protein;protein_id=WP_001327829.1;transl_table=11
NZ_CP014522.1	RefSeq	gene	2191660	2191890	.	-	.	ID=gene2346;Name=AVR76_RS28290;gbkey=Gene;gene_biotype=protein_coding;locus_tag=AVR76_RS28290
NZ_CP014522.1	Protein Homology	CDS	2191660	2191890	.	-	0	ID=cds2301;Parent=gene2346;Dbxref=Genbank:WP_001326955.1;Name=WP_001326955.1;gbkey=CDS;inference=COORDINATES: similar to AA sequence:RefSeq:WP_002211288.1;product=hypothetical protein;protein_id=WP_001326955.1;transl_table=11
NZ_CP014522.1	RefSeq	gene	2191906	2192601	.	-	.	ID=gene2347;Name=AVR76_RS11315;gbkey=Gene;gene_biotype=protein_coding;locus_tag=AVR76_RS11315;old_locus_tag=AVR76_11305
NZ_CP014522.1	Protein Homology	CDS	2191906	2192601	.	-	0	ID=cds2302;Parent=gene2347;Dbxref=Genbank:WP_072093906.1;Name=WP_072093906.1;gbkey=CDS;inference=COORDINATES: similar to AA sequence:RefSeq:YP_002405914.1;product=transposase;protein_id=WP_072093906.1;transl_table=11
NZ_CP014522.1	RefSeq	gene	2192598	2193620	.	-	.	ID=gene2348;Name=AVR76_RS11320;gbkey=Gene;gene_biotype=protein_coding;locus_tag=AVR76_RS11320;old_locus_tag=AVR76_11310
NZ_CP014522.1	Protein Homology	CDS	2192598	2193620	.	-	0	ID=cds2303;Parent=gene2348;Dbxref=Genbank:WP_000255956.1;Name=WP_000255956.1;gbkey=CDS;inference=COORDINATES: similar to AA sequence:RefSeq:YP_002405915.1;product=IS21 family transposase;protein_id=WP_000255956.1;transl_table=11
NZ_CP014522.1	RefSeq	pseudogene	2193863	2194018	.	+	.	ID=gene2349;Name=AVR76_RS26850;gbkey=Gene;gene_biotype=pseudogene;locus_tag=AVR76_RS26850;partial=true;pseudo=true;start_range=.,2193863
NZ_CP014522.1	Protein Homology	CDS	2193863	2194018	.	+	0	ID=cds2304;Parent=gene2349;Note=internal stop%3B incomplete%3B partial in the middle of a contig%3B missing start;gbkey=CDS;inference=COORDINATES: similar to AA sequence:RefSeq:YP_002406039.1;partial=true;product=AAA family ATPase;pseudo=true;start_range=.,2193863;transl_table=11
NZ_CP014522.1	RefSeq	gene	2194171	2194548	.	-	.	ID=gene2350;Name=AVR76_RS26855;gbkey=Gene;gene_biotype=protein_coding;locus_tag=AVR76_RS26855
NZ_CP014522.1	Protein Homology	CDS	2194171	2194548	.	-	0	ID=cds2305;Parent=gene2350;Dbxref=Genbank:WP_001304235.1;Name=WP_001304235.1;gbkey=CDS;inference=COORDINATES: similar to AA sequence:RefSeq:WP_001326952.1;product=hypothetical protein;protein_id=WP_001304235.1;transl_table=11
NZ_CP014522.1	RefSeq	gene	2194505	2194735	.	+	.	ID=gene2351;Name=AVR76_RS26860;gbkey=Gene;gene_biotype=protein_coding;locus_tag=AVR76_RS26860
NZ_CP014522.1	Protein Homology	CDS	2194505	2194735	.	+	0	ID=cds2306;Parent=gene2351;Dbxref=Genbank:WP_071526282.1;Name=WP_071526282.1;gbkey=CDS;inference=COORDINATES: similar to AA sequence:RefSeq:WP_001305355.1;product=hypothetical protein;protein_id=WP_071526282.1;transl_table=11
NZ_CP014522.1	RefSeq	gene	2195145	2196290	.	+	.	ID=gene2352;Name=AVR76_RS11330;gbkey=Gene;gene_biotype=protein_coding;locus_tag=AVR76_RS11330;old_locus_tag=AVR76_11320
NZ_CP014522.1	Protein Homology	CDS	2195145	2196290	.	+	0	ID=cds2307;Parent=gene2352;Dbxref=Genbank:WP_001296206.1;Name=WP_001296206.1;gbkey=CDS;inference=COORDINATES: similar to AA sequence:RefSeq:WP_001388349.1;product=hypothetical protein;protein_id=WP_001296206.1;transl_table=11
NZ_CP014522.1	RefSeq	gene	2196821	2197078	.	-	.	ID=gene2353;Name=AVR76_RS11335;gbkey=Gene;gene_biotype=protein_coding;locus_tag=AVR76_RS11335;old_locus_tag=AVR76_11325
NZ_CP014522.1	Protein Homology	CDS	2196821	2197078	.	-	0	ID=cds2308;Parent=gene2353;Dbxref=Genbank:WP_001163787.1;Name=WP_001163787.1;gbkey=CDS;inference=COORDINATES: similar to AA sequence:RefSeq:WP_001163787.1;product=hypothetical protein;protein_id=WP_001163787.1;transl_table=11
NZ_CP014522.1	RefSeq	gene	2197132	2197899	.	-	.	ID=gene2354;Name=AVR76_RS11340;gbkey=Gene;gene_biotype=protein_coding;locus_tag=AVR76_RS11340;old_locus_tag=AVR76_11330
NZ_CP014522.1	Protein Homology	CDS	2197132	2197899	.	-	0	ID=cds2309;Parent=gene2354;Dbxref=Genbank:WP_000016207.1;Name=WP_000016207.1;gbkey=CDS;inference=COORDINATES: similar to AA sequence:RefSeq:WP_001608034.1;product=ABC transporter ATP-binding protein;protein_id=WP_000016207.1;transl_table=11
NZ_CP014522.1	RefSeq	gene	2197896	2198954	.	-	.	ID=gene2355;Name=AVR76_RS11345;gbkey=Gene;gene_biotype=protein_coding;locus_tag=AVR76_RS11345;old_locus_tag=AVR76_11335
NZ_CP014522.1	Protein Homology	CDS	2197896	2198954	.	-	0	ID=cds2310;Parent=gene2355;Dbxref=Genbank:WP_000217077.1;Name=WP_000217077.1;gbkey=CDS;inference=COORDINATES: similar to AA sequence:RefSeq:WP_001546670.1;product=iron ABC transporter permease;protein_id=WP_000217077.1;transl_table=11
NZ_CP014522.1	RefSeq	gene	2198973	2199962	.	-	.	ID=gene2356;Name=AVR76_RS11350;gbkey=Gene;gene_biotype=protein_coding;locus_tag=AVR76_RS11350;old_locus_tag=AVR76_11340
NZ_CP014522.1	Protein Homology	CDS	2198973	2199962	.	-	0	ID=cds2311;Parent=gene2356;Dbxref=Genbank:WP_000778018.1;Name=WP_000778018.1;gbkey=CDS;inference=COORDINATES: similar to AA sequence:RefSeq:WP_000778018.1;product=ABC transporter substrate-binding protein;protein_id=WP_000778018.1;transl_table=11
NZ_CP014522.1	RefSeq	gene	2199973	2202138	.	-	.	ID=gene2357;Name=AVR76_RS11355;gbkey=Gene;gene_biotype=protein_coding;locus_tag=AVR76_RS11355;old_locus_tag=AVR76_11345
NZ_CP014522.1	Protein Homology	CDS	2199973	2202138	.	-	0	ID=cds2312;Parent=gene2357;Dbxref=Genbank:WP_001576800.1;Name=WP_001576800.1;gbkey=CDS;inference=COORDINATES: similar to AA sequence:RefSeq:WP_000856948.1;product=TonB-dependent siderophore receptor;protein_id=WP_001576800.1;transl_table=11
NZ_CP014522.1	RefSeq	gene	2202528	2203001	.	+	.	ID=gene2358;Name=AVR76_RS26100;gbkey=Gene;gene_biotype=protein_coding;locus_tag=AVR76_RS26100
NZ_CP014522.1	Protein Homology	CDS	2202528	2203001	.	+	0	ID=cds2313;Parent=gene2358;Dbxref=Genbank:WP_077459427.1;Name=WP_077459427.1;gbkey=CDS;inference=COORDINATES: similar to AA sequence:RefSeq:YP_002415460.1;product=hypothetical protein;protein_id=WP_077459427.1;transl_table=11
NZ_CP014522.1	RefSeq	gene	2203219	2205603	.	+	.	ID=gene2359;Name=AVR76_RS11365;gbkey=Gene;gene_biotype=protein_coding;locus_tag=AVR76_RS11365;old_locus_tag=AVR76_11355
NZ_CP014522.1	Protein Homology	CDS	2203219	2205603	.	+	0	ID=cds2314;Parent=gene2359;Dbxref=Genbank:WP_001531797.1;Name=WP_001531797.1;gbkey=CDS;inference=COORDINATES: similar to AA sequence:RefSeq:NP_309424.1;product=hypothetical protein;protein_id=WP_001531797.1;transl_table=11
NZ_CP014522.1	RefSeq	gene	2205600	2206505	.	+	.	ID=gene2360;Name=AVR76_RS11370;gbkey=Gene;gene_biotype=protein_coding;locus_tag=AVR76_RS11370;old_locus_tag=AVR76_11360
NZ_CP014522.1	Protein Homology	CDS	2205600	2206505	.	+	0	ID=cds2315;Parent=gene2360;Dbxref=Genbank:WP_000203551.1;Name=WP_000203551.1;gbkey=CDS;inference=COORDINATES: similar to AA sequence:RefSeq:WP_000203551.1;product=chemotaxis protein;protein_id=WP_000203551.1;transl_table=11
NZ_CP014522.1	RefSeq	gene	2206502	2207572	.	+	.	ID=gene2361;Name=AVR76_RS11375;gbkey=Gene;gene_biotype=protein_coding;locus_tag=AVR76_RS11375;old_locus_tag=AVR76_11365
NZ_CP014522.1	Protein Homology	CDS	2206502	2207572	.	+	0	ID=cds2316;Parent=gene2361;Dbxref=Genbank:WP_000102631.1;Name=WP_000102631.1;gbkey=CDS;inference=COORDINATES: similar to AA sequence:RefSeq:NP_309426.1;product=phospholipase;protein_id=WP_000102631.1;transl_table=11
NZ_CP014522.1	RefSeq	gene	2207708	2208385	.	+	.	ID=gene2362;Name=AVR76_RS11380;gbkey=Gene;gene_biotype=protein_coding;locus_tag=AVR76_RS11380;old_locus_tag=AVR76_11370
NZ_CP014522.1	Protein Homology	CDS	2207708	2208385	.	+	0	ID=cds2317;Parent=gene2362;Dbxref=Genbank:WP_001362823.1;Name=WP_001362823.1;gbkey=CDS;inference=COORDINATES: similar to AA sequence:RefSeq:NP_310826.1;product=hypothetical protein;protein_id=WP_001362823.1;transl_table=11
NZ_CP014522.1	RefSeq	gene	2208401	2208811	.	+	.	ID=gene2363;Name=AVR76_RS11385;gbkey=Gene;gene_biotype=protein_coding;locus_tag=AVR76_RS11385;old_locus_tag=AVR76_11375
NZ_CP014522.1	Protein Homology	CDS	2208401	2208811	.	+	0	ID=cds2318;Parent=gene2363;Dbxref=Genbank:WP_000846703.1;Name=WP_000846703.1;gbkey=CDS;inference=COORDINATES: similar to AA sequence:RefSeq:WP_000846703.1;product=hypothetical protein;protein_id=WP_000846703.1;transl_table=11
NZ_CP014522.1	RefSeq	pseudogene	2208894	2209011	.	+	.	ID=gene2364;Name=AVR76_RS26865;gbkey=Gene;gene_biotype=pseudogene;locus_tag=AVR76_RS26865;pseudo=true
NZ_CP014522.1	Protein Homology	CDS	2208894	2209011	.	+	0	ID=cds2319;Parent=gene2364;Note=frameshifted;gbkey=CDS;inference=COORDINATES: similar to AA sequence:RefSeq:WP_001375240.1;product=cytoplasmic protein;pseudo=true;transl_table=11
NZ_CP014522.1	RefSeq	gene	2209032	2209850	.	+	.	ID=gene2365;Name=AVR76_RS11390;gbkey=Gene;gene_biotype=protein_coding;locus_tag=AVR76_RS11390;old_locus_tag=AVR76_11380
NZ_CP014522.1	Protein Homology	CDS	2209032	2209850	.	+	0	ID=cds2320;Parent=gene2365;Dbxref=Genbank:WP_001542275.1;Name=WP_001542275.1;gbkey=CDS;inference=COORDINATES: similar to AA sequence:RefSeq:YP_002414071.1;product=DUF945 domain-containing protein;protein_id=WP_001542275.1;transl_table=11
NZ_CP014522.1	RefSeq	gene	2209850	2210095	.	+	.	ID=gene2366;Name=AVR76_RS11395;gbkey=Gene;gene_biotype=protein_coding;locus_tag=AVR76_RS11395;old_locus_tag=AVR76_11385
NZ_CP014522.1	Protein Homology	CDS	2209850	2210095	.	+	0	ID=cds2321;Parent=gene2366;Dbxref=Genbank:WP_001164966.1;Name=WP_001164966.1;gbkey=CDS;inference=COORDINATES: similar to AA sequence:RefSeq:WP_016234192.1;product=hypothetical protein;protein_id=WP_001164966.1;transl_table=11
NZ_CP014522.1	RefSeq	gene	2210189	2210662	.	+	.	ID=gene2367;Name=AVR76_RS11400;gbkey=Gene;gene_biotype=protein_coding;locus_tag=AVR76_RS11400;old_locus_tag=AVR76_11390
NZ_CP014522.1	Protein Homology	CDS	2210189	2210662	.	+	0	ID=cds2322;Parent=gene2367;Dbxref=Genbank:WP_001542276.1;Name=WP_001542276.1;gbkey=CDS;inference=COORDINATES: similar to AA sequence:RefSeq:NP_310829.1;product=antirestriction protein;protein_id=WP_001542276.1;transl_table=11
NZ_CP014522.1	RefSeq	gene	2210678	2211154	.	+	.	ID=gene2368;Name=AVR76_RS11405;gbkey=Gene;gene_biotype=protein_coding;locus_tag=AVR76_RS11405;old_locus_tag=AVR76_11395
NZ_CP014522.1	Protein Homology	CDS	2210678	2211154	.	+	0	ID=cds2323;Parent=gene2368;Dbxref=Genbank:WP_001186200.1;Name=WP_001186200.1;gbkey=CDS;inference=COORDINATES: similar to AA sequence:RefSeq:NP_310830.1;product=radC-like protein YeeS;protein_id=WP_001186200.1;transl_table=11
NZ_CP014522.1	RefSeq	gene	2211217	2211438	.	+	.	ID=gene2369;Name=AVR76_RS11410;gbkey=Gene;gene_biotype=protein_coding;locus_tag=AVR76_RS11410;old_locus_tag=AVR76_11400
NZ_CP014522.1	Protein Homology	CDS	2211217	2211438	.	+	0	ID=cds2324;Parent=gene2369;Dbxref=Genbank:WP_000692345.1;Name=WP_000692345.1;gbkey=CDS;inference=COORDINATES: similar to AA sequence:RefSeq:YP_002415466.1;product=DUF987 domain-containing protein;protein_id=WP_000692345.1;transl_table=11
NZ_CP014522.1	RefSeq	gene	2211457	2212101	.	+	.	ID=gene2370;Name=AVR76_RS11415;gbkey=Gene;gene_biotype=protein_coding;locus_tag=AVR76_RS11415;old_locus_tag=AVR76_11405
NZ_CP014522.1	Protein Homology	CDS	2211457	2212101	.	+	0	ID=cds2325;Parent=gene2370;Dbxref=Genbank:WP_000086752.1;Name=WP_000086752.1;gbkey=CDS;inference=COORDINATES: similar to AA sequence:RefSeq:YP_002414074.1;product=hypothetical protein;protein_id=WP_000086752.1;transl_table=11
NZ_CP014522.1	RefSeq	gene	2212117	2212485	.	+	.	ID=gene2371;Name=AVR76_RS11420;gbkey=Gene;gene_biotype=protein_coding;locus_tag=AVR76_RS11420;old_locus_tag=AVR76_11410
NZ_CP014522.1	Protein Homology	CDS	2212117	2212485	.	+	0	ID=cds2326;Parent=gene2371;Dbxref=Genbank:WP_001280918.1;Name=WP_001280918.1;gbkey=CDS;inference=COORDINATES: similar to AA sequence:RefSeq:NP_310832.1;product=type IV toxin-antitoxin system YeeU family antitoxin;protein_id=WP_001280918.1;transl_table=11
NZ_CP014522.1	RefSeq	gene	2212574	2212948	.	+	.	ID=gene2372;Name=AVR76_RS11425;gbkey=Gene;gene_biotype=protein_coding;locus_tag=AVR76_RS11425;old_locus_tag=AVR76_11415
NZ_CP014522.1	Protein Homology	CDS	2212574	2212948	.	+	0	ID=cds2327;Parent=gene2372;Dbxref=Genbank:WP_000854815.1;Name=WP_000854815.1;gbkey=CDS;inference=COORDINATES: similar to AA sequence:RefSeq:NP_416509.1;product=hypothetical protein;protein_id=WP_000854815.1;transl_table=11
NZ_CP014522.1	RefSeq	gene	2212948	2213139	.	+	.	ID=gene2373;Name=AVR76_RS11430;gbkey=Gene;gene_biotype=protein_coding;locus_tag=AVR76_RS11430;old_locus_tag=AVR76_11420
NZ_CP014522.1	Protein Homology	CDS	2212948	2213139	.	+	0	ID=cds2328;Parent=gene2373;Dbxref=Genbank:WP_000171301.1;Name=WP_000171301.1;gbkey=CDS;inference=COORDINATES: similar to AA sequence:RefSeq:NP_310834.1;product=hypothetical protein;protein_id=WP_000171301.1;transl_table=11
NZ_CP014522.1	RefSeq	gene	2213580	2213936	.	+	.	ID=gene2374;Name=AVR76_RS28295;gbkey=Gene;gene_biotype=protein_coding;locus_tag=AVR76_RS28295
NZ_CP014522.1	Protein Homology	CDS	2213580	2213936	.	+	0	ID=cds2329;Parent=gene2374;Dbxref=Genbank:WP_023142355.1;Name=WP_023142355.1;gbkey=CDS;inference=COORDINATES: similar to AA sequence:RefSeq:WP_012602028.1;product=hypothetical protein;protein_id=WP_023142355.1;transl_table=11
NZ_CP014522.1	RefSeq	gene	2214037	2214366	.	-	.	ID=gene2375;Name=AVR76_RS11445;gbkey=Gene;gene_biotype=protein_coding;locus_tag=AVR76_RS11445;old_locus_tag=AVR76_11435
NZ_CP014522.1	Protein Homology	CDS	2214037	2214366	.	-	0	ID=cds2330;Parent=gene2375;Dbxref=Genbank:WP_000450409.1;Name=WP_000450409.1;gbkey=CDS;inference=COORDINATES: similar to AA sequence:RefSeq:NP_310836.2;product=hypothetical protein;protein_id=WP_000450409.1;transl_table=11
NZ_CP014522.1	RefSeq	gene	2214538	2215596	.	-	.	ID=gene2376;Name=AVR76_RS11450;gbkey=Gene;gene_biotype=protein_coding;locus_tag=AVR76_RS11450;old_locus_tag=AVR76_11440
NZ_CP014522.1	Protein Homology	CDS	2214538	2215596	.	-	0	ID=cds2331;Parent=gene2376;Dbxref=Genbank:WP_001200889.1;Name=WP_001200889.1;gbkey=CDS;inference=COORDINATES: similar to AA sequence:RefSeq:NP_416512.1;product=FUSC family protein;protein_id=WP_001200889.1;transl_table=11
NZ_CP014522.1	RefSeq	gene	2215794	2216267	.	-	.	ID=gene2377;Name=AVR76_RS11455;gbkey=Gene;gene_biotype=protein_coding;locus_tag=AVR76_RS11455;old_locus_tag=AVR76_11445
NZ_CP014522.1	Protein Homology	CDS	2215794	2216267	.	-	0	ID=cds2332;Parent=gene2377;Dbxref=Genbank:WP_001105368.1;Name=WP_001105368.1;gbkey=CDS;inference=COORDINATES: similar to AA sequence:RefSeq:NP_310838.1;product=DNA gyrase inhibitor SbmC;protein_id=WP_001105368.1;transl_table=11
NZ_CP014522.1	RefSeq	gene	2216386	2217552	.	-	.	ID=gene2378;Name=AVR76_RS11460;gbkey=Gene;gene_biotype=protein_coding;locus_tag=AVR76_RS11460;old_locus_tag=AVR76_11450
NZ_CP014522.1	Protein Homology	CDS	2216386	2217552	.	-	0	ID=cds2333;Parent=gene2378;Dbxref=Genbank:WP_001296209.1;Name=WP_001296209.1;Note=removes C-terminal D-alanyl residues from sugar-peptide cell wall precursors%3B penicillin-binding protein 6B%3B one of four%2C DD-carboxypeptidase low-molecular weight penicillin-binding proteins that remove terminal D-alanine from pentapeptide side chains;gbkey=CDS;inference=COORDINATES: similar to AA sequence:RefSeq:YP_002413071.1;product=serine-type D-Ala-D-Ala carboxypeptidase DacD;protein_id=WP_001296209.1;transl_table=11
NZ_CP014522.1	RefSeq	gene	2217896	2218027	.	-	.	ID=gene2379;Name=AVR76_RS26875;gbkey=Gene;gene_biotype=protein_coding;locus_tag=AVR76_RS26875
NZ_CP014522.1	Protein Homology	CDS	2217896	2218027	.	-	0	ID=cds2334;Parent=gene2379;Dbxref=Genbank:WP_071594042.1;Name=WP_071594042.1;gbkey=CDS;inference=COORDINATES: similar to AA sequence:RefSeq:WP_001333292.1;product=umuD domain protein;protein_id=WP_071594042.1;transl_table=11
NZ_CP014522.1	RefSeq	pseudogene	2217955	2218162	.	-	.	ID=gene2380;Name=AVR76_RS26880;gbkey=Gene;gene_biotype=pseudogene;locus_tag=AVR76_RS26880;pseudo=true
NZ_CP014522.1	Protein Homology	CDS	2217955	2218162	.	-	0	ID=cds2335;Parent=gene2380;Note=frameshifted%3B internal stop;gbkey=CDS;inference=COORDINATES: similar to AA sequence:RefSeq:WP_001322269.1;product=hypothetical protein;pseudo=true;transl_table=11
NZ_CP014522.1	RefSeq	gene	2218392	2220770	.	-	.	ID=gene2381;Name=AVR76_RS28300;gbkey=Gene;gene_biotype=protein_coding;locus_tag=AVR76_RS28300;old_locus_tag=AVR76_11455
NZ_CP014522.1	Protein Homology	CDS	2218392	2220770	.	-	0	ID=cds2336;Parent=gene2381;Dbxref=Genbank:WP_021527227.1;Name=WP_021527227.1;gbkey=CDS;inference=COORDINATES: similar to AA sequence:RefSeq:WP_001554905.1;product=bifunctional tail protein;protein_id=WP_021527227.1;transl_table=11
NZ_CP014522.1	RefSeq	gene	2221195	2221446	.	+	.	ID=gene2382;Name=AVR76_RS11470;gbkey=Gene;gene_biotype=protein_coding;locus_tag=AVR76_RS11470;old_locus_tag=AVR76_11460
NZ_CP014522.1	Protein Homology	CDS	2221195	2221446	.	+	0	ID=cds2337;Parent=gene2382;Dbxref=Genbank:WP_001576805.1;Name=WP_001576805.1;gbkey=CDS;inference=COORDINATES: similar to AA sequence:RefSeq:WP_000532175.1;product=regulatory protein mnt;protein_id=WP_001576805.1;transl_table=11
NZ_CP014522.1	RefSeq	gene	2221738	2222103	.	-	.	ID=gene2383;Name=AVR76_RS11475;gbkey=Gene;gene_biotype=protein_coding;locus_tag=AVR76_RS11475;old_locus_tag=AVR76_11465
NZ_CP014522.1	Protein Homology	CDS	2221738	2222103	.	-	0	ID=cds2338;Parent=gene2383;Dbxref=Genbank:WP_000757525.1;Name=WP_000757525.1;gbkey=CDS;inference=COORDINATES: similar to AA sequence:RefSeq:WP_000757527.1;product=hypothetical protein;protein_id=WP_000757525.1;transl_table=11
NZ_CP014522.1	RefSeq	gene	2222141	2222470	.	+	.	ID=gene2384;Name=AVR76_RS11480;gbkey=Gene;gene_biotype=protein_coding;locus_tag=AVR76_RS11480;old_locus_tag=AVR76_11470
NZ_CP014522.1	Protein Homology	CDS	2222141	2222470	.	+	0	ID=cds2339;Parent=gene2384;Dbxref=Genbank:WP_001576809.1;Name=WP_001576809.1;gbkey=CDS;inference=COORDINATES: similar to AA sequence:RefSeq:WP_001555387.1;product=hypothetical protein;protein_id=WP_001576809.1;transl_table=11
NZ_CP014522.1	RefSeq	gene	2222471	2224639	.	-	.	ID=gene2385;Name=AVR76_RS11485;gbkey=Gene;gene_biotype=protein_coding;locus_tag=AVR76_RS11485;old_locus_tag=AVR76_11475
NZ_CP014522.1	Protein Homology	CDS	2222471	2224639	.	-	0	ID=cds2340;Parent=gene2385;Dbxref=Genbank:WP_001576810.1;Name=WP_001576810.1;gbkey=CDS;inference=COORDINATES: similar to AA sequence:RefSeq:WP_001029857.1;product=hypothetical protein;protein_id=WP_001576810.1;transl_table=11
NZ_CP014522.1	RefSeq	gene	2224639	2225988	.	-	.	ID=gene2386;Name=AVR76_RS11490;gbkey=Gene;gene_biotype=protein_coding;locus_tag=AVR76_RS11490;old_locus_tag=AVR76_11480
NZ_CP014522.1	Protein Homology	CDS	2224639	2225988	.	-	0	ID=cds2341;Parent=gene2386;Dbxref=Genbank:WP_000246980.1;Name=WP_000246980.1;gbkey=CDS;inference=COORDINATES: similar to AA sequence:RefSeq:WP_000246974.1;product=DNA injection protein;protein_id=WP_000246980.1;transl_table=11
NZ_CP014522.1	RefSeq	gene	2225999	2226691	.	-	.	ID=gene2387;Name=AVR76_RS11495;gbkey=Gene;gene_biotype=protein_coding;locus_tag=AVR76_RS11495;old_locus_tag=AVR76_11485
NZ_CP014522.1	Protein Homology	CDS	2225999	2226691	.	-	0	ID=cds2342;Parent=gene2387;Dbxref=Genbank:WP_000964872.1;Name=WP_000964872.1;gbkey=CDS;inference=COORDINATES: similar to AA sequence:RefSeq:WP_001749927.1;product=DNA transfer protein;protein_id=WP_000964872.1;transl_table=11
NZ_CP014522.1	RefSeq	gene	2226694	2227149	.	-	.	ID=gene2388;Name=AVR76_RS11500;gbkey=Gene;gene_biotype=protein_coding;locus_tag=AVR76_RS11500;old_locus_tag=AVR76_11490
NZ_CP014522.1	Protein Homology	CDS	2226694	2227149	.	-	0	ID=cds2343;Parent=gene2388;Dbxref=Genbank:WP_000614036.1;Name=WP_000614036.1;gbkey=CDS;inference=COORDINATES: similar to AA sequence:RefSeq:WP_000627704.1;product=hypothetical protein;protein_id=WP_000614036.1;transl_table=11
NZ_CP014522.1	RefSeq	gene	2227149	2228102	.	-	.	ID=gene2389;Name=AVR76_RS11505;gbkey=Gene;gene_biotype=protein_coding;locus_tag=AVR76_RS11505;old_locus_tag=AVR76_11495
NZ_CP014522.1	Protein Homology	CDS	2227149	2228102	.	-	0	ID=cds2344;Parent=gene2389;Dbxref=Genbank:WP_001576811.1;Name=WP_001576811.1;gbkey=CDS;inference=COORDINATES: similar to AA sequence:RefSeq:WP_001504504.1;product=hypothetical protein;protein_id=WP_001576811.1;transl_table=11
NZ_CP014522.1	RefSeq	gene	2228102	2229520	.	-	.	ID=gene2390;Name=AVR76_RS11510;gbkey=Gene;gene_biotype=protein_coding;locus_tag=AVR76_RS11510;old_locus_tag=AVR76_11500
NZ_CP014522.1	Protein Homology	CDS	2228102	2229520	.	-	0	ID=cds2345;Parent=gene2390;Dbxref=Genbank:WP_001576812.1;Name=WP_001576812.1;gbkey=CDS;inference=COORDINATES: similar to AA sequence:RefSeq:WP_005124992.1;product=DNA stabilization protein;protein_id=WP_001576812.1;transl_table=11
NZ_CP014522.1	RefSeq	gene	2229530	2229991	.	-	.	ID=gene2391;Name=AVR76_RS11515;gbkey=Gene;gene_biotype=protein_coding;locus_tag=AVR76_RS11515;old_locus_tag=AVR76_11505
NZ_CP014522.1	Protein Homology	CDS	2229530	2229991	.	-	0	ID=cds2346;Parent=gene2391;Dbxref=Genbank:WP_001140510.1;Name=WP_001140510.1;gbkey=CDS;inference=COORDINATES: similar to AA sequence:RefSeq:WP_001597923.1;product=head DNA stabilization protein;protein_id=WP_001140510.1;transl_table=11
NZ_CP014522.1	RefSeq	gene	2229972	2230160	.	-	.	ID=gene2392;Name=AVR76_RS11520;gbkey=Gene;gene_biotype=protein_coding;locus_tag=AVR76_RS11520;old_locus_tag=AVR76_11510
NZ_CP014522.1	Protein Homology	CDS	2229972	2230160	.	-	0	ID=cds2347;Parent=gene2392;Dbxref=Genbank:WP_001576814.1;Name=WP_001576814.1;gbkey=CDS;inference=COORDINATES: similar to AA sequence:RefSeq:WP_001389518.1;product=hypothetical protein;protein_id=WP_001576814.1;transl_table=11
NZ_CP014522.1	RefSeq	gene	2230202	2231455	.	-	.	ID=gene2393;Name=AVR76_RS11525;gbkey=Gene;gene_biotype=protein_coding;locus_tag=AVR76_RS11525;old_locus_tag=AVR76_11515
NZ_CP014522.1	Protein Homology	CDS	2230202	2231455	.	-	0	ID=cds2348;Parent=gene2393;Dbxref=Genbank:WP_001576816.1;Name=WP_001576816.1;gbkey=CDS;inference=COORDINATES: similar to AA sequence:RefSeq:WP_000013262.1;product=hypothetical protein;protein_id=WP_001576816.1;transl_table=11
NZ_CP014522.1	RefSeq	gene	2231474	2232367	.	-	.	ID=gene2394;Name=AVR76_RS11530;gbkey=Gene;gene_biotype=protein_coding;locus_tag=AVR76_RS11530;old_locus_tag=AVR76_11520
NZ_CP014522.1	Protein Homology	CDS	2231474	2232367	.	-	0	ID=cds2349;Parent=gene2394;Dbxref=Genbank:WP_001576818.1;Name=WP_001576818.1;gbkey=CDS;inference=COORDINATES: similar to AA sequence:RefSeq:WP_001734493.1;product=hypothetical protein;protein_id=WP_001576818.1;transl_table=11
NZ_CP014522.1	RefSeq	gene	2232461	2234656	.	-	.	ID=gene2395;Name=AVR76_RS11535;gbkey=Gene;gene_biotype=protein_coding;locus_tag=AVR76_RS11535;old_locus_tag=AVR76_11525
NZ_CP014522.1	Protein Homology	CDS	2232461	2234656	.	-	0	ID=cds2350;Parent=gene2395;Dbxref=Genbank:WP_001576819.1;Name=WP_001576819.1;gbkey=CDS;inference=COORDINATES: similar to AA sequence:RefSeq:WP_001734492.1;product=portal protein;protein_id=WP_001576819.1;transl_table=11
NZ_CP014522.1	RefSeq	gene	2234658	2236073	.	-	.	ID=gene2396;Name=AVR76_RS11540;gbkey=Gene;gene_biotype=protein_coding;locus_tag=AVR76_RS11540;old_locus_tag=AVR76_11530
NZ_CP014522.1	Protein Homology	CDS	2234658	2236073	.	-	0	ID=cds2351;Parent=gene2396;Dbxref=Genbank:WP_000200766.1;Name=WP_000200766.1;gbkey=CDS;inference=COORDINATES: similar to AA sequence:RefSeq:WP_001618619.1;product=PBSX family phage terminase large subunit;protein_id=WP_000200766.1;transl_table=11
NZ_CP014522.1	RefSeq	gene	2236070	2236510	.	-	.	ID=gene2397;Name=AVR76_RS11545;gbkey=Gene;gene_biotype=protein_coding;locus_tag=AVR76_RS11545;old_locus_tag=AVR76_11535
NZ_CP014522.1	Protein Homology	CDS	2236070	2236510	.	-	0	ID=cds2352;Parent=gene2397;Dbxref=Genbank:WP_000113732.1;Name=WP_000113732.1;gbkey=CDS;inference=COORDINATES: similar to AA sequence:RefSeq:WP_000113731.1;product=hypothetical protein;protein_id=WP_000113732.1;transl_table=11
NZ_CP014522.1	RefSeq	gene	2236513	2236755	.	-	.	ID=gene2398;Name=AVR76_RS11550;gbkey=Gene;gene_biotype=protein_coding;locus_tag=AVR76_RS11550;old_locus_tag=AVR76_11540
NZ_CP014522.1	Protein Homology	CDS	2236513	2236755	.	-	0	ID=cds2353;Parent=gene2398;Dbxref=Genbank:WP_000807785.1;Name=WP_000807785.1;gbkey=CDS;inference=COORDINATES: similar to AA sequence:RefSeq:WP_001561773.1;product=hypothetical protein;protein_id=WP_000807785.1;transl_table=11
NZ_CP014522.1	RefSeq	gene	2237003	2237488	.	-	.	ID=gene2399;Name=AVR76_RS11555;gbkey=Gene;gene_biotype=protein_coding;locus_tag=AVR76_RS11555;old_locus_tag=AVR76_11545
NZ_CP014522.1	Protein Homology	CDS	2237003	2237488	.	-	0	ID=cds2354;Parent=gene2399;Dbxref=Genbank:WP_001576820.1;Name=WP_001576820.1;gbkey=CDS;inference=COORDINATES: similar to AA sequence:RefSeq:WP_001576820.1;product=hypothetical protein;protein_id=WP_001576820.1;transl_table=11
NZ_CP014522.1	RefSeq	pseudogene	2237693	2238132	.	-	.	ID=gene2400;Name=AVR76_RS28305;gbkey=Gene;gene_biotype=pseudogene;locus_tag=AVR76_RS28305;pseudo=true
NZ_CP014522.1	Protein Homology	CDS	2237693	2238132	.	-	0	ID=cds2355;Parent=gene2400;Note=frameshifted;gbkey=CDS;inference=COORDINATES: similar to AA sequence:RefSeq:WP_001387525.1;product=peptidase;pseudo=true;transl_table=11
NZ_CP014522.1	RefSeq	gene	2238267	2238743	.	-	.	ID=gene2401;Name=AVR76_RS11570;gbkey=Gene;gene_biotype=protein_coding;locus_tag=AVR76_RS11570;old_locus_tag=AVR76_11560
NZ_CP014522.1	Protein Homology	CDS	2238267	2238743	.	-	0	ID=cds2356;Parent=gene2401;Dbxref=Genbank:WP_000229392.1;Name=WP_000229392.1;gbkey=CDS;inference=COORDINATES: similar to AA sequence:RefSeq:NP_309649.1;product=lysozyme;protein_id=WP_000229392.1;transl_table=11
NZ_CP014522.1	RefSeq	gene	2238727	2239050	.	-	.	ID=gene2402;Name=AVR76_RS11575;gbkey=Gene;gene_biotype=protein_coding;locus_tag=AVR76_RS11575;old_locus_tag=AVR76_11565
NZ_CP014522.1	Protein Homology	CDS	2238727	2239050	.	-	0	ID=cds2357;Parent=gene2402;Dbxref=Genbank:WP_000783734.1;Name=WP_000783734.1;gbkey=CDS;inference=COORDINATES: similar to AA sequence:RefSeq:WP_015966862.1;product=phage holin%2C lambda family;protein_id=WP_000783734.1;transl_table=11
NZ_CP014522.1	RefSeq	gene	2239559	2240077	.	-	.	ID=gene2403;Name=AVR76_RS11580;gbkey=Gene;gene_biotype=protein_coding;locus_tag=AVR76_RS11580;old_locus_tag=AVR76_11570
NZ_CP014522.1	Protein Homology	CDS	2239559	2240077	.	-	0	ID=cds2358;Parent=gene2403;Dbxref=Genbank:WP_000027554.1;Name=WP_000027554.1;gbkey=CDS;inference=COORDINATES: similar to AA sequence:RefSeq:WP_000027541.1;product=late gene antiterminator protein;protein_id=WP_000027554.1;transl_table=11
NZ_CP014522.1	RefSeq	gene	2240074	2240262	.	-	.	ID=gene2404;Name=AVR76_RS11585;gbkey=Gene;gene_biotype=protein_coding;locus_tag=AVR76_RS11585;old_locus_tag=AVR76_11575
NZ_CP014522.1	Protein Homology	CDS	2240074	2240262	.	-	0	ID=cds2359;Parent=gene2404;Dbxref=Genbank:WP_000994516.1;Name=WP_000994516.1;gbkey=CDS;inference=COORDINATES: similar to AA sequence:RefSeq:WP_000994505.1;product=protein ninH;protein_id=WP_000994516.1;transl_table=11
NZ_CP014522.1	RefSeq	gene	2240259	2240621	.	-	.	ID=gene2405;Name=AVR76_RS11590;gbkey=Gene;gene_biotype=protein_coding;locus_tag=AVR76_RS11590;old_locus_tag=AVR76_11580
NZ_CP014522.1	Protein Homology	CDS	2240259	2240621	.	-	0	ID=cds2360;Parent=gene2405;Dbxref=Genbank:WP_001008200.1;Name=WP_001008200.1;gbkey=CDS;inference=COORDINATES: similar to AA sequence:RefSeq:WP_001008184.1;product=endodeoxyribonuclease;protein_id=WP_001008200.1;transl_table=11
NZ_CP014522.1	RefSeq	gene	2240618	2240908	.	-	.	ID=gene2406;Name=AVR76_RS11595;gbkey=Gene;gene_biotype=protein_coding;locus_tag=AVR76_RS11595;old_locus_tag=AVR76_11585
NZ_CP014522.1	Protein Homology	CDS	2240618	2240908	.	-	0	ID=cds2361;Parent=gene2406;Dbxref=Genbank:WP_000002243.1;Name=WP_000002243.1;gbkey=CDS;inference=COORDINATES: similar to AA sequence:RefSeq:WP_000002236.1;product=DUF1364 domain-containing protein;protein_id=WP_000002243.1;transl_table=11
NZ_CP014522.1	RefSeq	gene	2240901	2241113	.	-	.	ID=gene2407;Name=AVR76_RS11600;gbkey=Gene;gene_biotype=protein_coding;locus_tag=AVR76_RS11600;old_locus_tag=AVR76_11590
NZ_CP014522.1	Protein Homology	CDS	2240901	2241113	.	-	0	ID=cds2362;Parent=gene2407;Dbxref=Genbank:WP_001001006.1;Name=WP_001001006.1;gbkey=CDS;inference=COORDINATES: similar to AA sequence:RefSeq:WP_001286917.1;product=hypothetical protein;protein_id=WP_001001006.1;transl_table=11
NZ_CP014522.1	RefSeq	gene	2241106	2241282	.	-	.	ID=gene2408;Name=AVR76_RS11605;gbkey=Gene;gene_biotype=protein_coding;locus_tag=AVR76_RS11605;old_locus_tag=AVR76_11595
NZ_CP014522.1	Protein Homology	CDS	2241106	2241282	.	-	0	ID=cds2363;Parent=gene2408;Dbxref=Genbank:WP_000950962.1;Name=WP_000950962.1;gbkey=CDS;inference=COORDINATES: similar to AA sequence:RefSeq:WP_001555369.1;product=protein ninF;protein_id=WP_000950962.1;transl_table=11
NZ_CP014522.1	RefSeq	gene	2241275	2241643	.	-	.	ID=gene2409;Name=AVR76_RS11610;gbkey=Gene;gene_biotype=protein_coding;locus_tag=AVR76_RS11610;old_locus_tag=AVR76_11600
NZ_CP014522.1	Protein Homology	CDS	2241275	2241643	.	-	0	ID=cds2364;Parent=gene2409;Dbxref=Genbank:WP_001576824.1;Name=WP_001576824.1;gbkey=CDS;inference=COORDINATES: similar to AA sequence:RefSeq:WP_001576824.1;product=DUF2591 domain-containing protein;protein_id=WP_001576824.1;transl_table=11
NZ_CP014522.1	RefSeq	gene	2241646	2241822	.	-	.	ID=gene2410;Name=AVR76_RS11615;gbkey=Gene;gene_biotype=protein_coding;locus_tag=AVR76_RS11615;old_locus_tag=AVR76_11605
NZ_CP014522.1	Protein Homology	CDS	2241646	2241822	.	-	0	ID=cds2365;Parent=gene2410;Dbxref=Genbank:WP_001254220.1;Name=WP_001254220.1;gbkey=CDS;inference=COORDINATES: similar to AA sequence:RefSeq:NP_308837.1;product=NinE family protein;protein_id=WP_001254220.1;transl_table=11
NZ_CP014522.1	RefSeq	gene	2241819	2242229	.	-	.	ID=gene2411;Name=AVR76_RS11620;gbkey=Gene;gene_biotype=protein_coding;locus_tag=AVR76_RS11620;old_locus_tag=AVR76_11610
NZ_CP014522.1	Protein Homology	CDS	2241819	2242229	.	-	0	ID=cds2366;Parent=gene2411;Dbxref=Genbank:WP_001576826.1;Name=WP_001576826.1;gbkey=CDS;inference=COORDINATES: similar to AA sequence:RefSeq:WP_015966857.1;product=recombination protein NinB;protein_id=WP_001576826.1;transl_table=11
NZ_CP014522.1	RefSeq	gene	2242232	2242498	.	-	.	ID=gene2412;Name=AVR76_RS11625;gbkey=Gene;gene_biotype=protein_coding;locus_tag=AVR76_RS11625;old_locus_tag=AVR76_11615
NZ_CP014522.1	Protein Homology	CDS	2242232	2242498	.	-	0	ID=cds2367;Parent=gene2412;Dbxref=Genbank:WP_000344561.1;Name=WP_000344561.1;gbkey=CDS;inference=COORDINATES: similar to AA sequence:RefSeq:WP_000344561.1;product=hypothetical protein;protein_id=WP_000344561.1;transl_table=11
NZ_CP014522.1	RefSeq	gene	2242510	2242710	.	-	.	ID=gene2413;Name=AVR76_RS11630;gbkey=Gene;gene_biotype=protein_coding;locus_tag=AVR76_RS11630;old_locus_tag=AVR76_11620
NZ_CP014522.1	Protein Homology	CDS	2242510	2242710	.	-	0	ID=cds2368;Parent=gene2413;Dbxref=Genbank:WP_000049638.1;Name=WP_000049638.1;gbkey=CDS;inference=COORDINATES: similar to AA sequence:RefSeq:WP_000049638.1;product=hypothetical protein;protein_id=WP_000049638.1;transl_table=11
NZ_CP014522.1	RefSeq	gene	2242707	2243033	.	-	.	ID=gene2414;Name=AVR76_RS11635;gbkey=Gene;gene_biotype=protein_coding;locus_tag=AVR76_RS11635;old_locus_tag=AVR76_11625
NZ_CP014522.1	Protein Homology	CDS	2242707	2243033	.	-	0	ID=cds2369;Parent=gene2414;Dbxref=Genbank:WP_000796282.1;Name=WP_000796282.1;gbkey=CDS;inference=COORDINATES: similar to AA sequence:RefSeq:WP_000796280.1;product=hypothetical protein;protein_id=WP_000796282.1;transl_table=11
NZ_CP014522.1	RefSeq	gene	2243106	2244482	.	-	.	ID=gene2415;Name=AVR76_RS11640;gbkey=Gene;gene_biotype=protein_coding;locus_tag=AVR76_RS11640;old_locus_tag=AVR76_11630
NZ_CP014522.1	Protein Homology	CDS	2243106	2244482	.	-	0	ID=cds2370;Parent=gene2415;Dbxref=Genbank:WP_001248394.1;Name=WP_001248394.1;gbkey=CDS;inference=COORDINATES: similar to AA sequence:RefSeq:WP_001248398.1;product=DNA helicase;protein_id=WP_001248394.1;transl_table=11
NZ_CP014522.1	RefSeq	gene	2244479	2245366	.	-	.	ID=gene2416;Name=AVR76_RS11645;gbkey=Gene;gene_biotype=protein_coding;locus_tag=AVR76_RS11645;old_locus_tag=AVR76_11635
NZ_CP014522.1	Protein Homology	CDS	2244479	2245366	.	-	0	ID=cds2371;Parent=gene2416;Dbxref=Genbank:WP_001576828.1;Name=WP_001576828.1;gbkey=CDS;inference=COORDINATES: similar to AA sequence:RefSeq:WP_014640796.1;product=phage replication protein;protein_id=WP_001576828.1;transl_table=11
NZ_CP014522.1	RefSeq	gene	2245429	2245701	.	-	.	ID=gene2417;Name=AVR76_RS11650;gbkey=Gene;gene_biotype=protein_coding;locus_tag=AVR76_RS11650;old_locus_tag=AVR76_11640
NZ_CP014522.1	Protein Homology	CDS	2245429	2245701	.	-	0	ID=cds2372;Parent=gene2417;Dbxref=Genbank:WP_001576829.1;Name=WP_001576829.1;gbkey=CDS;inference=COORDINATES: similar to AA sequence:RefSeq:WP_016244752.1;product=hypothetical protein;protein_id=WP_001576829.1;transl_table=11
NZ_CP014522.1	RefSeq	gene	2245724	2246017	.	-	.	ID=gene2418;Name=AVR76_RS11655;gbkey=Gene;gene_biotype=protein_coding;locus_tag=AVR76_RS11655;old_locus_tag=AVR76_11645
NZ_CP014522.1	Protein Homology	CDS	2245724	2246017	.	-	0	ID=cds2373;Parent=gene2418;Dbxref=Genbank:WP_000251072.1;Name=WP_000251072.1;gbkey=CDS;inference=COORDINATES: similar to AA sequence:RefSeq:NP_308303.1;product=hypothetical protein;protein_id=WP_000251072.1;transl_table=11
NZ_CP014522.1	RefSeq	gene	2246136	2246336	.	-	.	ID=gene2419;Name=AVR76_RS11660;gbkey=Gene;gene_biotype=protein_coding;locus_tag=AVR76_RS11660;old_locus_tag=AVR76_11650
NZ_CP014522.1	Protein Homology	CDS	2246136	2246336	.	-	0	ID=cds2374;Parent=gene2419;Dbxref=Genbank:WP_000437875.1;Name=WP_000437875.1;gbkey=CDS;inference=COORDINATES: similar to AA sequence:RefSeq:NP_308302.1;product=hypothetical protein;protein_id=WP_000437875.1;transl_table=11
NZ_CP014522.1	RefSeq	gene	2246437	2247150	.	+	.	ID=gene2420;Name=AVR76_RS11665;gbkey=Gene;gene_biotype=protein_coding;locus_tag=AVR76_RS11665;old_locus_tag=AVR76_11655
NZ_CP014522.1	Protein Homology	CDS	2246437	2247150	.	+	0	ID=cds2375;Parent=gene2420;Dbxref=Genbank:WP_001274755.1;Name=WP_001274755.1;gbkey=CDS;inference=COORDINATES: similar to AA sequence:RefSeq:NP_308301.1;product=LexA family transcriptional repressor;protein_id=WP_001274755.1;transl_table=11
NZ_CP014522.1	RefSeq	gene	2247269	2248174	.	+	.	ID=gene2421;Name=AVR76_RS11670;gbkey=Gene;gene_biotype=protein_coding;locus_tag=AVR76_RS11670;old_locus_tag=AVR76_11660
NZ_CP014522.1	Protein Homology	CDS	2247269	2248174	.	+	0	ID=cds2376;Parent=gene2421;Dbxref=Genbank:WP_001576830.1;Name=WP_001576830.1;gbkey=CDS;inference=COORDINATES: similar to AA sequence:RefSeq:WP_001576830.1;product=hypothetical protein;protein_id=WP_001576830.1;transl_table=11
NZ_CP014522.1	RefSeq	gene	2248521	2248979	.	+	.	ID=gene2422;Name=AVR76_RS11680;gbkey=Gene;gene_biotype=protein_coding;locus_tag=AVR76_RS11680;old_locus_tag=AVR76_11670
NZ_CP014522.1	Protein Homology	CDS	2248521	2248979	.	+	0	ID=cds2377;Parent=gene2422;Dbxref=Genbank:WP_072093907.1;Name=WP_072093907.1;gbkey=CDS;inference=COORDINATES: similar to AA sequence:RefSeq:WP_001370778.1;product=antitermination protein;protein_id=WP_072093907.1;transl_table=11
NZ_CP014522.1	RefSeq	gene	2248991	2249614	.	+	.	ID=gene2423;Name=AVR76_RS11685;gbkey=Gene;gene_biotype=protein_coding;locus_tag=AVR76_RS11685;old_locus_tag=AVR76_11675
NZ_CP014522.1	Protein Homology	CDS	2248991	2249614	.	+	0	ID=cds2378;Parent=gene2423;Dbxref=Genbank:WP_001576832.1;Name=WP_001576832.1;gbkey=CDS;inference=COORDINATES: similar to AA sequence:RefSeq:WP_001597931.1;product=hypothetical protein;protein_id=WP_001576832.1;transl_table=11
NZ_CP014522.1	RefSeq	gene	2249678	2250148	.	+	.	ID=gene2424;Name=AVR76_RS11690;gbkey=Gene;gene_biotype=protein_coding;locus_tag=AVR76_RS11690;old_locus_tag=AVR76_11680
NZ_CP014522.1	Protein Homology	CDS	2249678	2250148	.	+	0	ID=cds2379;Parent=gene2424;Dbxref=Genbank:WP_001576833.1;Name=WP_001576833.1;gbkey=CDS;inference=COORDINATES: similar to AA sequence:RefSeq:WP_000167579.1;product=hypothetical protein;protein_id=WP_001576833.1;transl_table=11
NZ_CP014522.1	RefSeq	gene	2250299	2250667	.	+	.	ID=gene2425;Name=AVR76_RS11695;gbkey=Gene;gene_biotype=protein_coding;locus_tag=AVR76_RS11695;old_locus_tag=AVR76_11685
NZ_CP014522.1	Protein Homology	CDS	2250299	2250667	.	+	0	ID=cds2380;Parent=gene2425;Dbxref=Genbank:WP_000065374.1;Name=WP_000065374.1;gbkey=CDS;inference=COORDINATES: similar to AA sequence:RefSeq:YP_002412140.1;product=lambda prophage-derived protein ea10;protein_id=WP_000065374.1;transl_table=11
NZ_CP014522.1	RefSeq	gene	2250702	2251670	.	+	.	ID=gene2426;Name=AVR76_RS11700;gbkey=Gene;gene_biotype=protein_coding;locus_tag=AVR76_RS11700;old_locus_tag=AVR76_11690
NZ_CP014522.1	Protein Homology	CDS	2250702	2251670	.	+	0	ID=cds2381;Parent=gene2426;Dbxref=Genbank:WP_001576834.1;Name=WP_001576834.1;gbkey=CDS;inference=COORDINATES: similar to AA sequence:RefSeq:WP_001351814.1;product=hypothetical protein;protein_id=WP_001576834.1;transl_table=11
NZ_CP014522.1	RefSeq	gene	2251695	2251826	.	+	.	ID=gene2427;Name=AVR76_RS11705;gbkey=Gene;gene_biotype=protein_coding;locus_tag=AVR76_RS11705;old_locus_tag=AVR76_11695
NZ_CP014522.1	Protein Homology	CDS	2251695	2251826	.	+	0	ID=cds2382;Parent=gene2427;Dbxref=Genbank:WP_000638547.1;Name=WP_000638547.1;gbkey=CDS;inference=COORDINATES: similar to AA sequence:RefSeq:WP_000638547.1;product=Regulatory protein CIII;protein_id=WP_000638547.1;transl_table=11
NZ_CP014522.1	RefSeq	gene	2251811	2251963	.	+	.	ID=gene2428;Name=AVR76_RS11710;gbkey=Gene;gene_biotype=protein_coding;locus_tag=AVR76_RS11710;old_locus_tag=AVR76_11700
NZ_CP014522.1	Protein Homology	CDS	2251811	2251963	.	+	0	ID=cds2383;Parent=gene2428;Dbxref=Genbank:WP_001243355.1;Name=WP_001243355.1;gbkey=CDS;inference=COORDINATES: similar to AA sequence:RefSeq:WP_001243351.1;product=host cell division inhibitory peptide Kil;protein_id=WP_001243355.1;transl_table=11
NZ_CP014522.1	RefSeq	gene	2252220	2252825	.	+	.	ID=gene2429;Name=AVR76_RS11720;gbkey=Gene;gene_biotype=protein_coding;locus_tag=AVR76_RS11720;old_locus_tag=AVR76_11710
NZ_CP014522.1	Protein Homology	CDS	2252220	2252825	.	+	0	ID=cds2384;Parent=gene2429;Dbxref=Genbank:WP_001576835.1;Name=WP_001576835.1;gbkey=CDS;inference=COORDINATES: similar to AA sequence:RefSeq:WP_000031374.1;product=phage protein;protein_id=WP_001576835.1;transl_table=11
NZ_CP014522.1	RefSeq	gene	2252825	2253208	.	+	.	ID=gene2430;Name=AVR76_RS11725;gbkey=Gene;gene_biotype=protein_coding;locus_tag=AVR76_RS11725;old_locus_tag=AVR76_11715
NZ_CP014522.1	Protein Homology	CDS	2252825	2253208	.	+	0	ID=cds2385;Parent=gene2430;Dbxref=Genbank:WP_000951323.1;Name=WP_000951323.1;gbkey=CDS;inference=COORDINATES: similar to AA sequence:RefSeq:WP_000951334.1;product=hypothetical protein;protein_id=WP_000951323.1;transl_table=11
NZ_CP014522.1	RefSeq	gene	2253232	2253525	.	+	.	ID=gene2431;Name=AVR76_RS11730;gbkey=Gene;gene_biotype=protein_coding;locus_tag=AVR76_RS11730;old_locus_tag=AVR76_11720
NZ_CP014522.1	Protein Homology	CDS	2253232	2253525	.	+	0	ID=cds2386;Parent=gene2431;Dbxref=Genbank:WP_001111302.1;Name=WP_001111302.1;gbkey=CDS;inference=COORDINATES: similar to AA sequence:RefSeq:WP_001111279.1;product=hypothetical protein;protein_id=WP_001111302.1;transl_table=11
NZ_CP014522.1	RefSeq	gene	2253536	2253700	.	+	.	ID=gene2432;Name=AVR76_RS11735;gbkey=Gene;gene_biotype=protein_coding;locus_tag=AVR76_RS11735;old_locus_tag=AVR76_11725
NZ_CP014522.1	Protein Homology	CDS	2253536	2253700	.	+	0	ID=cds2387;Parent=gene2432;Dbxref=Genbank:WP_001576836.1;Name=WP_001576836.1;gbkey=CDS;inference=COORDINATES: similar to AA sequence:RefSeq:WP_015980168.1;product=DUF2737 domain-containing protein;protein_id=WP_001576836.1;transl_table=11
NZ_CP014522.1	RefSeq	gene	2253697	2254170	.	+	.	ID=gene2433;Name=AVR76_RS11740;gbkey=Gene;gene_biotype=protein_coding;locus_tag=AVR76_RS11740;old_locus_tag=AVR76_11730
NZ_CP014522.1	Protein Homology	CDS	2253697	2254170	.	+	0	ID=cds2388;Parent=gene2433;Dbxref=Genbank:WP_001576837.1;Name=WP_001576837.1;gbkey=CDS;inference=COORDINATES: similar to AA sequence:RefSeq:WP_001296877.1;product=hypothetical protein;protein_id=WP_001576837.1;transl_table=11
NZ_CP014522.1	RefSeq	gene	2254167	2254835	.	+	.	ID=gene2434;Name=AVR76_RS11745;gbkey=Gene;gene_biotype=protein_coding;locus_tag=AVR76_RS11745;old_locus_tag=AVR76_11735
NZ_CP014522.1	Protein Homology	CDS	2254167	2254835	.	+	0	ID=cds2389;Parent=gene2434;Dbxref=Genbank:WP_001576838.1;Name=WP_001576838.1;gbkey=CDS;inference=COORDINATES: similar to AA sequence:RefSeq:WP_001544827.1;product=hypothetical protein;protein_id=WP_001576838.1;transl_table=11
NZ_CP014522.1	RefSeq	gene	2254837	2255412	.	+	.	ID=gene2435;Name=AVR76_RS26895;gbkey=Gene;gene_biotype=protein_coding;locus_tag=AVR76_RS26895
NZ_CP014522.1	Protein Homology	CDS	2254837	2255412	.	+	0	ID=cds2390;Parent=gene2435;Dbxref=Genbank:WP_001576839.1;Name=WP_001576839.1;gbkey=CDS;inference=COORDINATES: similar to AA sequence:RefSeq:WP_001576839.1;product=DUF551 domain-containing protein;protein_id=WP_001576839.1;transl_table=11
NZ_CP014522.1	RefSeq	gene	2255405	2255689	.	+	.	ID=gene2436;Name=AVR76_RS11755;gbkey=Gene;gene_biotype=protein_coding;locus_tag=AVR76_RS11755;old_locus_tag=AVR76_11745
NZ_CP014522.1	Protein Homology	CDS	2255405	2255689	.	+	0	ID=cds2391;Parent=gene2436;Dbxref=Genbank:WP_001576840.1;Name=WP_001576840.1;gbkey=CDS;inference=COORDINATES: similar to AA sequence:RefSeq:WP_000002120.1;product=ASCH domain-containing protein;protein_id=WP_001576840.1;transl_table=11
NZ_CP014522.1	RefSeq	gene	2255602	2255829	.	-	.	ID=gene2437;Name=AVR76_RS26900;gbkey=Gene;gene_biotype=protein_coding;locus_tag=AVR76_RS26900
NZ_CP014522.1	Protein Homology	CDS	2255602	2255829	.	-	0	ID=cds2392;Parent=gene2437;Dbxref=Genbank:WP_071594043.1;Name=WP_071594043.1;gbkey=CDS;inference=COORDINATES: similar to AA sequence:RefSeq:WP_001323378.1;product=hypothetical protein;protein_id=WP_071594043.1;transl_table=11
NZ_CP014522.1	RefSeq	gene	2255762	2255929	.	+	.	ID=gene2438;Name=AVR76_RS11760;gbkey=Gene;gene_biotype=protein_coding;locus_tag=AVR76_RS11760;old_locus_tag=AVR76_11750
NZ_CP014522.1	Protein Homology	CDS	2255762	2255929	.	+	0	ID=cds2393;Parent=gene2438;Dbxref=Genbank:WP_001576841.1;Name=WP_001576841.1;gbkey=CDS;inference=COORDINATES: similar to AA sequence:RefSeq:NP_308829.1;product=hypothetical protein;protein_id=WP_001576841.1;transl_table=11
NZ_CP014522.1	RefSeq	gene	2256269	2256460	.	+	.	ID=gene2439;Name=AVR76_RS11765;gbkey=Gene;gene_biotype=protein_coding;locus_tag=AVR76_RS11765;old_locus_tag=AVR76_11755
NZ_CP014522.1	Protein Homology	CDS	2256269	2256460	.	+	0	ID=cds2394;Parent=gene2439;Dbxref=Genbank:WP_001576843.1;Name=WP_001576843.1;gbkey=CDS;inference=COORDINATES: similar to AA sequence:RefSeq:WP_001576843.1;product=hypothetical protein;protein_id=WP_001576843.1;transl_table=11
NZ_CP014522.1	RefSeq	gene	2256441	2257619	.	-	.	ID=gene2440;Name=AVR76_RS11770;gbkey=Gene;gene_biotype=protein_coding;locus_tag=AVR76_RS11770;old_locus_tag=AVR76_11760
NZ_CP014522.1	Protein Homology	CDS	2256441	2257619	.	-	0	ID=cds2395;Parent=gene2440;Dbxref=Genbank:WP_024188919.1;Name=WP_024188919.1;gbkey=CDS;inference=COORDINATES: similar to AA sequence:RefSeq:WP_004152147.1;product=integrase;protein_id=WP_024188919.1;transl_table=11
NZ_CP014522.1	RefSeq	gene	2257801	2259225	.	+	.	ID=gene2441;Name=AVR76_RS11775;gbkey=Gene;gene_biotype=protein_coding;locus_tag=AVR76_RS11775;old_locus_tag=AVR76_11765
NZ_CP014522.1	Protein Homology	CDS	2257801	2259225	.	+	0	ID=cds2396;Parent=gene2441;Dbxref=Genbank:WP_001576845.1;Name=WP_001576845.1;gbkey=CDS;inference=COORDINATES: similar to AA sequence:RefSeq:WP_001354749.1;product=exodeoxyribonuclease I;protein_id=WP_001576845.1;transl_table=11
NZ_CP014522.1	RefSeq	pseudogene	2259262	2259369	.	+	.	ID=gene2442;Name=AVR76_RS28310;gbkey=Gene;gene_biotype=pseudogene;locus_tag=AVR76_RS28310;partial=true;pseudo=true;start_range=.,2259262
NZ_CP014522.1	Protein Homology	CDS	2259262	2259369	.	+	0	ID=cds2397;Parent=gene2442;Note=incomplete%3B partial in the middle of a contig%3B missing start;gbkey=CDS;inference=COORDINATES: similar to AA sequence:RefSeq:WP_001348187.1;partial=true;product=MFS transporter;pseudo=true;start_range=.,2259262;transl_table=11
NZ_CP014522.1	RefSeq	gene	2259336	2259845	.	-	.	ID=gene2443;Name=AVR76_RS11780;gbkey=Gene;gene_biotype=protein_coding;locus_tag=AVR76_RS11780;old_locus_tag=AVR76_11770
NZ_CP014522.1	Protein Homology	CDS	2259336	2259845	.	-	0	ID=cds2398;Parent=gene2443;Dbxref=Genbank:WP_077459371.1;Name=WP_077459371.1;gbkey=CDS;inference=COORDINATES: similar to AA sequence:RefSeq:YP_002412025.1;product=IS200/IS605 family transposase;protein_id=WP_077459371.1;transl_table=11
NZ_CP014522.1	RefSeq	gene	2259751	2259942	.	-	.	ID=gene2444;Name=AVR76_RS11785;gbkey=Gene;gene_biotype=protein_coding;locus_tag=AVR76_RS11785;old_locus_tag=AVR76_11775
NZ_CP014522.1	Protein Homology	CDS	2259751	2259942	.	-	0	ID=cds2399;Parent=gene2444;Dbxref=Genbank:WP_071986521.1;Name=WP_071986521.1;gbkey=CDS;inference=COORDINATES: similar to AA sequence:RefSeq:WP_001605683.1;product=hypothetical protein;protein_id=WP_071986521.1;transl_table=11
NZ_CP014522.1	RefSeq	gene	2260011	2261369	.	-	.	ID=gene2445;Name=AVR76_RS11790;gbkey=Gene;gene_biotype=protein_coding;locus_tag=AVR76_RS11790;old_locus_tag=AVR76_11780
NZ_CP014522.1	Protein Homology	CDS	2260011	2261369	.	-	0	ID=cds2400;Parent=gene2445;Dbxref=Genbank:WP_000019194.1;Name=WP_000019194.1;gbkey=CDS;inference=COORDINATES: similar to AA sequence:RefSeq:NP_416518.2;product=amino acid transporter;protein_id=WP_000019194.1;transl_table=11
NZ_CP014522.1	RefSeq	gene	2261636	2262565	.	-	.	ID=gene2446;Name=AVR76_RS11795;gbkey=Gene;gene_biotype=protein_coding;locus_tag=AVR76_RS11795;old_locus_tag=AVR76_11785
NZ_CP014522.1	Protein Homology	CDS	2261636	2262565	.	-	0	ID=cds2401;Parent=gene2446;Dbxref=Genbank:WP_000803366.1;Name=WP_000803366.1;gbkey=CDS;inference=COORDINATES: similar to AA sequence:RefSeq:NP_310844.2;product=LysR family transcriptional regulator;protein_id=WP_000803366.1;transl_table=11
NZ_CP014522.1	RefSeq	gene	2262611	2263435	.	-	.	ID=gene2447;Name=AVR76_RS11800;gbkey=Gene;gene_biotype=protein_coding;locus_tag=AVR76_RS11800;old_locus_tag=AVR76_11790
NZ_CP014522.1	Protein Homology	CDS	2262611	2263435	.	-	0	ID=cds2402;Parent=gene2447;Dbxref=Genbank:WP_000754737.1;Name=WP_000754737.1;gbkey=CDS;inference=COORDINATES: similar to AA sequence:RefSeq:NP_310845.1;product=NAD(P)-dependent oxidoreductase;protein_id=WP_000754737.1;transl_table=11
NZ_CP014522.1	RefSeq	gene	2263518	2263772	.	-	.	ID=gene2448;Name=AVR76_RS11805;gbkey=Gene;gene_biotype=protein_coding;locus_tag=AVR76_RS11805;old_locus_tag=AVR76_11795
NZ_CP014522.1	Protein Homology	CDS	2263518	2263772	.	-	0	ID=cds2403;Parent=gene2448;Dbxref=Genbank:WP_000767819.1;Name=WP_000767819.1;gbkey=CDS;inference=COORDINATES: similar to AA sequence:RefSeq:YP_588458.1;product=Txe/YoeB family addiction module toxin;protein_id=WP_000767819.1;transl_table=11
NZ_CP014522.1	RefSeq	gene	2263769	2264020	.	-	.	ID=gene2449;Name=AVR76_RS11810;gbkey=Gene;gene_biotype=protein_coding;locus_tag=AVR76_RS11810;old_locus_tag=AVR76_11800
NZ_CP014522.1	Protein Homology	CDS	2263769	2264020	.	-	0	ID=cds2404;Parent=gene2449;Dbxref=Genbank:WP_001259253.1;Name=WP_001259253.1;Note=Antitoxin that counteracts the effect of the YoeB toxin;gbkey=CDS;inference=COORDINATES: similar to AA sequence:RefSeq:NP_416521.2;product=prevent-host-death family protein;protein_id=WP_001259253.1;transl_table=11
NZ_CP014522.1	RefSeq	gene	2264303	2264353	.	+	.	ID=gene2450;Name=AVR76_RS26905;gbkey=Gene;gene_biotype=protein_coding;locus_tag=AVR76_RS26905
NZ_CP014522.1	Protein Homology	CDS	2264303	2264353	.	+	0	ID=cds2405;Parent=gene2450;Dbxref=Genbank:WP_001364200.1;Name=WP_001364200.1;gbkey=CDS;inference=COORDINATES: similar to AA sequence:RefSeq:NP_416522.1;product=his operon leader peptide;protein_id=WP_001364200.1;transl_table=11
NZ_CP014522.1	RefSeq	pseudogene	2264369	2264494	.	+	.	ID=gene2451;Name=AVR76_RS26910;gbkey=Gene;gene_biotype=pseudogene;locus_tag=AVR76_RS26910;pseudo=true
NZ_CP014522.1	Protein Homology	CDS	2264369	2264494	.	+	0	ID=cds2406;Parent=gene2451;Note=internal stop;gbkey=CDS;inference=COORDINATES: similar to AA sequence:RefSeq:WP_001339745.1;product=ATP phosphoribosyltransferase;pseudo=true;transl_table=11
NZ_CP014522.1	RefSeq	gene	2264499	2265398	.	+	.	ID=gene2452;Name=AVR76_RS11815;gbkey=Gene;gene_biotype=protein_coding;locus_tag=AVR76_RS11815;old_locus_tag=AVR76_11805
NZ_CP014522.1	Protein Homology	CDS	2264499	2265398	.	+	0	ID=cds2407;Parent=gene2452;Dbxref=Genbank:WP_000131782.1;Name=WP_000131782.1;gbkey=CDS;inference=COORDINATES: similar to AA sequence:RefSeq:WP_005128078.1;product=ATP phosphoribosyltransferase;protein_id=WP_000131782.1;transl_table=11
NZ_CP014522.1	RefSeq	gene	2265404	2266708	.	+	.	ID=gene2453;Name=AVR76_RS11820;gbkey=Gene;gene_biotype=protein_coding;locus_tag=AVR76_RS11820;old_locus_tag=AVR76_11810
NZ_CP014522.1	Protein Homology	CDS	2265404	2266708	.	+	0	ID=cds2408;Parent=gene2453;Dbxref=Genbank:WP_001296211.1;Name=WP_001296211.1;gbkey=CDS;inference=COORDINATES: similar to AA sequence:RefSeq:WP_005128080.1;product=histidinol dehydrogenase;protein_id=WP_001296211.1;transl_table=11
NZ_CP014522.1	RefSeq	gene	2266705	2267775	.	+	.	ID=gene2454;Name=AVR76_RS11825;gbkey=Gene;gene_biotype=protein_coding;locus_tag=AVR76_RS11825;old_locus_tag=AVR76_11815
NZ_CP014522.1	Protein Homology	CDS	2266705	2267775	.	+	0	ID=cds2409;Parent=gene2454;Dbxref=Genbank:WP_000108967.1;Name=WP_000108967.1;gbkey=CDS;inference=COORDINATES: similar to AA sequence:RefSeq:NP_310849.1;product=histidinol-phosphate aminotransferase;protein_id=WP_000108967.1;transl_table=11
NZ_CP014522.1	RefSeq	gene	2267775	2268842	.	+	.	ID=gene2455;Name=AVR76_RS11830;gbkey=Gene;gene_biotype=protein_coding;locus_tag=AVR76_RS11830;old_locus_tag=AVR76_11820
NZ_CP014522.1	Protein Homology	CDS	2267775	2268842	.	+	0	ID=cds2410;Parent=gene2455;Dbxref=Genbank:WP_000080057.1;Name=WP_000080057.1;Note=catalyzes the formation of 3-(imidazol-4-yl)-2-oxopropyl phosphate from D-ethythro-1-(imidazol-4-yl)glycerol 3-phosphate and histidinol from histidinol phosphate;gbkey=CDS;inference=COORDINATES: similar to AA sequence:RefSeq:WP_005128082.1;product=bifunctional histidinol-phosphatase/imidazoleglycerol-phosphate dehydratase HisB;protein_id=WP_000080057.1;transl_table=11
NZ_CP014522.1	RefSeq	gene	2268842	2269432	.	+	.	ID=gene2456;Name=AVR76_RS11835;gbkey=Gene;gene_biotype=protein_coding;locus_tag=AVR76_RS11835;old_locus_tag=AVR76_11825
NZ_CP014522.1	Protein Homology	CDS	2268842	2269432	.	+	0	ID=cds2411;Parent=gene2456;Dbxref=Genbank:WP_001103571.1;Name=WP_001103571.1;gbkey=CDS;inference=COORDINATES: similar to AA sequence:RefSeq:WP_005128083.1;product=imidazole glycerol phosphate synthase subunit HisH;protein_id=WP_001103571.1;transl_table=11
NZ_CP014522.1	RefSeq	gene	2269432	2270169	.	+	.	ID=gene2457;Name=AVR76_RS11840;gbkey=Gene;gene_biotype=protein_coding;locus_tag=AVR76_RS11840;old_locus_tag=AVR76_11830
NZ_CP014522.1	Protein Homology	CDS	2269432	2270169	.	+	0	ID=cds2412;Parent=gene2457;Dbxref=Genbank:WP_000586468.1;Name=WP_000586468.1;gbkey=CDS;inference=COORDINATES: similar to AA sequence:RefSeq:NP_310852.2;product=1-(5-phosphoribosyl)-5-[(5-phosphoribosylamino)methylideneamino]imidazole-4-carboxamide isomerase;protein_id=WP_000586468.1;transl_table=11
NZ_CP014522.1	RefSeq	gene	2270151	2270927	.	+	.	ID=gene2458;Name=AVR76_RS11845;gbkey=Gene;gene_biotype=protein_coding;locus_tag=AVR76_RS11845;old_locus_tag=AVR76_11835
NZ_CP014522.1	Protein Homology	CDS	2270151	2270927	.	+	0	ID=cds2413;Parent=gene2458;Dbxref=Genbank:WP_000880182.1;Name=WP_000880182.1;gbkey=CDS;inference=COORDINATES: similar to AA sequence:RefSeq:WP_015853929.1;product=imidazole glycerol phosphate synthase cyclase subunit;protein_id=WP_000880182.1;transl_table=11
NZ_CP014522.1	RefSeq	gene	2270921	2271532	.	+	.	ID=gene2459;Name=AVR76_RS11850;gbkey=Gene;gene_biotype=protein_coding;locus_tag=AVR76_RS11850;old_locus_tag=AVR76_11840
NZ_CP014522.1	Protein Homology	CDS	2270921	2271532	.	+	0	ID=cds2414;Parent=gene2459;Dbxref=Genbank:WP_000954913.1;Name=WP_000954913.1;Note=catalyzes the formation of 1-(5-phosphoribosyl)-AMP from 1-(5-phosphoribosyl)-ATP and the subsequent formation of 1-(5-phosphoribosyl)-5-((5-phosphoribosylamino)methylideneamino)imidazole-4-carboxamide from 1-(5-phosphoribosyl)-AMP in histidine biosynthesis;gbkey=CDS;inference=COORDINATES: similar to AA sequence:RefSeq:NP_416530.1;product=bifunctional phosphoribosyl-AMP cyclohydrolase/phosphoribosyl-ATP diphosphatase HisIE;protein_id=WP_000954913.1;transl_table=11
NZ_CP014522.1	RefSeq	gene	2271718	2272698	.	-	.	ID=gene2460;Name=AVR76_RS11855;gbkey=Gene;gene_biotype=protein_coding;locus_tag=AVR76_RS11855;old_locus_tag=AVR76_11845
NZ_CP014522.1	Protein Homology	CDS	2271718	2272698	.	-	0	ID=cds2415;Parent=gene2460;Dbxref=Genbank:WP_023142351.1;Name=WP_023142351.1;gbkey=CDS;inference=COORDINATES: similar to AA sequence:RefSeq:NP_310855.2;product=LPS O-antigen chain length determinant protein WzzB;protein_id=WP_023142351.1;transl_table=11
NZ_CP014522.1	RefSeq	gene	2272841	2274007	.	-	.	ID=gene2461;Name=AVR76_RS11860;gbkey=Gene;gene_biotype=protein_coding;locus_tag=AVR76_RS11860;old_locus_tag=AVR76_11850
NZ_CP014522.1	Protein Homology	CDS	2272841	2274007	.	-	0	ID=cds2416;Parent=gene2461;Dbxref=Genbank:WP_000704867.1;Name=WP_000704867.1;gbkey=CDS;inference=COORDINATES: similar to AA sequence:RefSeq:YP_002413086.1;product=UDP-glucose 6-dehydrogenase;protein_id=WP_000704867.1;transl_table=11
NZ_CP014522.1	RefSeq	gene	2274254	2275660	.	-	.	ID=gene2462;Name=AVR76_RS11865;gbkey=Gene;gene_biotype=protein_coding;locus_tag=AVR76_RS11865;old_locus_tag=AVR76_11855
NZ_CP014522.1	Protein Homology	CDS	2274254	2275660	.	-	0	ID=cds2417;Parent=gene2462;Dbxref=Genbank:WP_000043486.1;Name=WP_000043486.1;Note=catalyzes the formation of D-ribulose 5-phosphate from 6-phospho-D-gluconate;gbkey=CDS;inference=COORDINATES: similar to AA sequence:RefSeq:WP_000043504.1;product=phosphogluconate dehydrogenase (NADP(+)-dependent%2C decarboxylating);protein_id=WP_000043486.1;transl_table=11
NZ_CP014522.1	RefSeq	gene	2275757	2276548	.	-	.	ID=gene2463;Name=AVR76_RS11870;gbkey=Gene;gene_biotype=protein_coding;locus_tag=AVR76_RS11870;old_locus_tag=AVR76_11860
NZ_CP014522.1	Protein Homology	CDS	2275757	2276548	.	-	0	ID=cds2418;Parent=gene2463;Dbxref=Genbank:WP_000262536.1;Name=WP_000262536.1;gbkey=CDS;inference=COORDINATES: similar to AA sequence:RefSeq:WP_001531813.1;product=glycosyltransferase family 2 protein;protein_id=WP_000262536.1;transl_table=11
NZ_CP014522.1	RefSeq	gene	2276550	2277650	.	-	.	ID=gene2464;Name=AVR76_RS11875;gbkey=Gene;gene_biotype=protein_coding;locus_tag=AVR76_RS11875;old_locus_tag=AVR76_11865
NZ_CP014522.1	Protein Homology	CDS	2276550	2277650	.	-	0	ID=cds2419;Parent=gene2464;Dbxref=Genbank:WP_000517629.1;Name=WP_000517629.1;gbkey=CDS;inference=COORDINATES: similar to AA sequence:RefSeq:WP_000517629.1;product=glycosyltransferase family 1 protein;protein_id=WP_000517629.1;transl_table=11
NZ_CP014522.1	RefSeq	gene	2277635	2278240	.	-	.	ID=gene2465;Name=AVR76_RS11880;gbkey=Gene;gene_biotype=protein_coding;locus_tag=AVR76_RS11880;old_locus_tag=AVR76_11870
NZ_CP014522.1	Protein Homology	CDS	2277635	2278240	.	-	0	ID=cds2420;Parent=gene2465;Dbxref=Genbank:WP_001296213.1;Name=WP_001296213.1;Note=WbbJ%3B catalyzes the transfer of the O-acetyl moiety to the O antigen%3B part of the lipopolysaccharide biosynthetic pathway;gbkey=CDS;inference=COORDINATES: similar to AA sequence:RefSeq:WP_001296213.1;product=LPS biosynthesis protein;protein_id=WP_001296213.1;transl_table=11
NZ_CP014522.1	RefSeq	gene	2278311	2279528	.	-	.	ID=gene2466;Name=AVR76_RS11885;gbkey=Gene;gene_biotype=protein_coding;locus_tag=AVR76_RS11885;old_locus_tag=AVR76_11875
NZ_CP014522.1	Protein Homology	CDS	2278311	2279528	.	-	0	ID=cds2421;Parent=gene2466;Dbxref=Genbank:WP_000027654.1;Name=WP_000027654.1;gbkey=CDS;inference=COORDINATES: similar to AA sequence:RefSeq:WP_000027654.1;product=hypothetical protein;protein_id=WP_000027654.1;transl_table=11
NZ_CP014522.1	RefSeq	gene	2279500	2280648	.	-	.	ID=gene2467;Name=AVR76_RS11890;gbkey=Gene;gene_biotype=protein_coding;locus_tag=AVR76_RS11890;old_locus_tag=AVR76_11880
NZ_CP014522.1	Protein Homology	CDS	2279500	2280648	.	-	0	ID=cds2422;Parent=gene2467;Dbxref=Genbank:WP_001296214.1;Name=WP_001296214.1;gbkey=CDS;inference=COORDINATES: similar to AA sequence:RefSeq:WP_001296214.1;product=glycosyl transferase;protein_id=WP_001296214.1;transl_table=11
NZ_CP014522.1	RefSeq	gene	2280711	2281676	.	-	.	ID=gene2468;Name=AVR76_RS11895;gbkey=Gene;gene_biotype=protein_coding;locus_tag=AVR76_RS11895;old_locus_tag=AVR76_11885
NZ_CP014522.1	Protein Homology	CDS	2280711	2281676	.	-	0	ID=cds2423;Parent=gene2468;Dbxref=Genbank:WP_000639413.1;Name=WP_000639413.1;gbkey=CDS;inference=COORDINATES: similar to AA sequence:RefSeq:WP_000639415.1;product=glycosyltransferase family 2 protein;protein_id=WP_000639413.1;transl_table=11
NZ_CP014522.1	RefSeq	gene	2281681	2282940	.	-	.	ID=gene2469;Name=AVR76_RS11900;gbkey=Gene;gene_biotype=protein_coding;locus_tag=AVR76_RS11900;old_locus_tag=AVR76_11890
NZ_CP014522.1	Protein Homology	CDS	2281681	2282940	.	-	0	ID=cds2424;Parent=gene2469;Dbxref=Genbank:WP_001576848.1;Name=WP_001576848.1;gbkey=CDS;inference=COORDINATES: similar to AA sequence:RefSeq:WP_001576848.1;product=flippase;protein_id=WP_001576848.1;transl_table=11
NZ_CP014522.1	RefSeq	gene	2282942	2283484	.	-	.	ID=gene2470;Name=AVR76_RS11905;gbkey=Gene;gene_biotype=protein_coding;locus_tag=AVR76_RS11905;old_locus_tag=AVR76_11895
NZ_CP014522.1	Protein Homology	CDS	2282942	2283484	.	-	0	ID=cds2425;Parent=gene2470;Dbxref=Genbank:WP_001100793.1;Name=WP_001100793.1;gbkey=CDS;inference=COORDINATES: similar to AA sequence:RefSeq:WP_001100793.1;product=dTDP-4-dehydrorhamnose 3%2C5-epimerase;protein_id=WP_001100793.1;transl_table=11
NZ_CP014522.1	RefSeq	gene	2283489	2284367	.	-	.	ID=gene2471;Name=AVR76_RS11910;gbkey=Gene;gene_biotype=protein_coding;locus_tag=AVR76_RS11910;old_locus_tag=AVR76_11900
NZ_CP014522.1	Protein Homology	CDS	2283489	2284367	.	-	0	ID=cds2426;Parent=gene2471;Dbxref=Genbank:WP_000857525.1;Name=WP_000857525.1;gbkey=CDS;inference=COORDINATES: similar to AA sequence:RefSeq:WP_000857511.1;product=glucose-1-phosphate thymidylyltransferase RfbA;protein_id=WP_000857525.1;transl_table=11
NZ_CP014522.1	RefSeq	gene	2284425	2285324	.	-	.	ID=gene2472;Name=AVR76_RS11915;gbkey=Gene;gene_biotype=protein_coding;locus_tag=AVR76_RS11915;old_locus_tag=AVR76_11905
NZ_CP014522.1	Protein Homology	CDS	2284425	2285324	.	-	0	ID=cds2427;Parent=gene2472;Dbxref=Genbank:WP_001023641.1;Name=WP_001023641.1;gbkey=CDS;inference=COORDINATES: similar to AA sequence:RefSeq:NP_416544.1;product=dTDP-4-dehydrorhamnose reductase;protein_id=WP_001023641.1;transl_table=11
NZ_CP014522.1	RefSeq	gene	2285324	2286409	.	-	.	ID=gene2473;Name=AVR76_RS11920;gbkey=Gene;gene_biotype=protein_coding;locus_tag=AVR76_RS11920;old_locus_tag=AVR76_11910
NZ_CP014522.1	Protein Homology	CDS	2285324	2286409	.	-	0	ID=cds2428;Parent=gene2473;Dbxref=Genbank:WP_000699407.1;Name=WP_000699407.1;gbkey=CDS;inference=COORDINATES: similar to AA sequence:RefSeq:NP_416545.1;product=dTDP-glucose 4%2C6-dehydratase;protein_id=WP_000699407.1;transl_table=11
NZ_CP014522.1	RefSeq	pseudogene	2286481	2286757	.	+	.	ID=gene2474;Name=AVR76_RS26915;gbkey=Gene;gene_biotype=pseudogene;locus_tag=AVR76_RS26915;pseudo=true
NZ_CP014522.1	Protein Homology	CDS	2286481	2286757	.	+	0	ID=cds2429;Parent=gene2474;Note=frameshifted%3B internal stop;gbkey=CDS;inference=COORDINATES: similar to AA sequence:RefSeq:WP_009008087.1;product=hypothetical protein;pseudo=true;transl_table=11
NZ_CP014522.1	RefSeq	gene	2286782	2287675	.	-	.	ID=gene2475;Name=AVR76_RS11925;gbkey=Gene;gene_biotype=protein_coding;locus_tag=AVR76_RS11925;old_locus_tag=AVR76_11915
NZ_CP014522.1	Protein Homology	CDS	2286782	2287675	.	-	0	ID=cds2430;Parent=gene2475;Dbxref=Genbank:WP_000183040.1;Name=WP_000183040.1;gbkey=CDS;inference=COORDINATES: similar to AA sequence:RefSeq:NP_310873.1;product=GalU regulator GalF;protein_id=WP_000183040.1;transl_table=11
NZ_CP014522.1	RefSeq	gene	2287850	2289244	.	-	.	ID=gene2476;Name=AVR76_RS11930;gbkey=Gene;gene_biotype=protein_coding;locus_tag=AVR76_RS11930;old_locus_tag=AVR76_11920
NZ_CP014522.1	Protein Homology	CDS	2287850	2289244	.	-	0	ID=cds2431;Parent=gene2476;Dbxref=Genbank:WP_001116066.1;Name=WP_001116066.1;gbkey=CDS;inference=COORDINATES: similar to AA sequence:RefSeq:NP_416547.1;product=colanic acid biosynthesis protein WcaM;protein_id=WP_001116066.1;transl_table=11
NZ_CP014522.1	RefSeq	gene	2289255	2290475	.	-	.	ID=gene2477;Name=AVR76_RS11935;gbkey=Gene;gene_biotype=protein_coding;locus_tag=AVR76_RS11935;old_locus_tag=AVR76_11925
NZ_CP014522.1	Protein Homology	CDS	2289255	2290475	.	-	0	ID=cds2432;Parent=gene2477;Dbxref=Genbank:WP_000862687.1;Name=WP_000862687.1;gbkey=CDS;inference=COORDINATES: similar to AA sequence:RefSeq:YP_002413096.1;product=colanic acid biosynthesis glycosyltransferase WcaL;protein_id=WP_000862687.1;transl_table=11
NZ_CP014522.1	RefSeq	gene	2290472	2291752	.	-	.	ID=gene2478;Name=AVR76_RS11940;gbkey=Gene;gene_biotype=protein_coding;locus_tag=AVR76_RS11940;old_locus_tag=AVR76_11930
NZ_CP014522.1	Protein Homology	CDS	2290472	2291752	.	-	0	ID=cds2433;Parent=gene2478;Dbxref=Genbank:WP_000770830.1;Name=WP_000770830.1;gbkey=CDS;inference=COORDINATES: similar to AA sequence:RefSeq:NP_416549.1;product=colanic acid biosynthesis pyruvyl transferase WcaK;protein_id=WP_000770830.1;transl_table=11
NZ_CP014522.1	RefSeq	gene	2292221	2293699	.	-	.	ID=gene2479;Name=AVR76_RS11945;gbkey=Gene;gene_biotype=protein_coding;locus_tag=AVR76_RS11945;old_locus_tag=AVR76_11935
NZ_CP014522.1	Protein Homology	CDS	2292221	2293699	.	-	0	ID=cds2434;Parent=gene2479;Dbxref=Genbank:WP_000058422.1;Name=WP_000058422.1;gbkey=CDS;inference=COORDINATES: similar to AA sequence:RefSeq:NP_416550.1;product=colanic acid exporter;protein_id=WP_000058422.1;transl_table=11
NZ_CP014522.1	RefSeq	gene	2293701	2295095	.	-	.	ID=gene2480;Name=AVR76_RS11950;gbkey=Gene;gene_biotype=protein_coding;locus_tag=AVR76_RS11950;old_locus_tag=AVR76_11940
NZ_CP014522.1	Protein Homology	CDS	2293701	2295095	.	-	0	ID=cds2435;Parent=gene2480;Dbxref=Genbank:WP_000183119.1;Name=WP_000183119.1;gbkey=CDS;inference=COORDINATES: similar to AA sequence:RefSeq:YP_002413099.1;product=undecaprenyl-phosphate glucose phosphotransferase;protein_id=WP_000183119.1;transl_table=11
NZ_CP014522.1	RefSeq	gene	2295151	2296521	.	-	.	ID=gene2481;Name=AVR76_RS11955;gbkey=Gene;gene_biotype=protein_coding;locus_tag=AVR76_RS11955;old_locus_tag=AVR76_11945
NZ_CP014522.1	Protein Homology	CDS	2295151	2296521	.	-	0	ID=cds2436;Parent=gene2481;Dbxref=Genbank:WP_001296216.1;Name=WP_001296216.1;Note=capsular polysaccharide biosynthesis protein%3B catalyzes the formation of D-mannose 6-phosphate from alpha-D-mannose 1-phosphate;gbkey=CDS;inference=COORDINATES: similar to AA sequence:RefSeq:NP_310880.1;product=phosphomannomutase CpsG;protein_id=WP_001296216.1;transl_table=11
NZ_CP014522.1	RefSeq	gene	2296626	2298062	.	-	.	ID=gene2482;Name=AVR76_RS11960;gbkey=Gene;gene_biotype=protein_coding;locus_tag=AVR76_RS11960;old_locus_tag=AVR76_11950
NZ_CP014522.1	Protein Homology	CDS	2296626	2298062	.	-	0	ID=cds2437;Parent=gene2482;Dbxref=Genbank:WP_000079263.1;Name=WP_000079263.1;gbkey=CDS;inference=COORDINATES: similar to AA sequence:RefSeq:NP_310881.1;product=mannose-1-phosphate guanylyltransferase 1;protein_id=WP_000079263.1;transl_table=11
NZ_CP014522.1	RefSeq	gene	2298065	2299288	.	-	.	ID=gene2483;Name=AVR76_RS11965;gbkey=Gene;gene_biotype=protein_coding;locus_tag=AVR76_RS11965;old_locus_tag=AVR76_11955
NZ_CP014522.1	Protein Homology	CDS	2298065	2299288	.	-	0	ID=cds2438;Parent=gene2483;Dbxref=Genbank:WP_000699670.1;Name=WP_000699670.1;gbkey=CDS;inference=COORDINATES: similar to AA sequence:RefSeq:NP_310882.1;product=colanic acid biosynthesis glycosyltransferase WcaI;protein_id=WP_000699670.1;transl_table=11
NZ_CP014522.1	RefSeq	gene	2299285	2299764	.	-	.	ID=gene2484;Name=AVR76_RS11970;gbkey=Gene;gene_biotype=protein_coding;locus_tag=AVR76_RS11970;old_locus_tag=AVR76_11960
NZ_CP014522.1	Protein Homology	CDS	2299285	2299764	.	-	0	ID=cds2439;Parent=gene2484;Dbxref=Genbank:WP_000479831.1;Name=WP_000479831.1;Note=catalyzes the formation of GDP and D-mannose from GDP-D-mannose%3B also hydrolyzes GDP-glucose;gbkey=CDS;inference=COORDINATES: similar to AA sequence:RefSeq:YP_002413103.1;product=GDP-mannose mannosyl hydrolase;protein_id=WP_000479831.1;transl_table=11
NZ_CP014522.1	RefSeq	gene	2299767	2300732	.	-	.	ID=gene2485;Name=AVR76_RS11975;gbkey=Gene;gene_biotype=protein_coding;locus_tag=AVR76_RS11975;old_locus_tag=AVR76_11965
NZ_CP014522.1	Protein Homology	CDS	2299767	2300732	.	-	0	ID=cds2440;Parent=gene2485;Dbxref=Genbank:WP_000043618.1;Name=WP_000043618.1;Note=bifunctional GDP-4-dehydro-6-deoxy-D-mannose epimerase/ GDP-4-dehydro-6-L-deoxygalactose reductase%3Bcatalyzes the formation of GDP-fucose from GDP-4-dehydro-6-deoxy-D-mannose;gbkey=CDS;inference=COORDINATES: similar to AA sequence:RefSeq:NP_310884.1;product=GDP-L-fucose synthase;protein_id=WP_000043618.1;transl_table=11
NZ_CP014522.1	RefSeq	gene	2300735	2301856	.	-	.	ID=gene2486;Name=AVR76_RS11980;gbkey=Gene;gene_biotype=protein_coding;locus_tag=AVR76_RS11980;old_locus_tag=AVR76_11970
NZ_CP014522.1	Protein Homology	CDS	2300735	2301856	.	-	0	ID=cds2441;Parent=gene2486;Dbxref=Genbank:WP_000048190.1;Name=WP_000048190.1;gbkey=CDS;inference=COORDINATES: similar to AA sequence:RefSeq:WP_005128297.1;product=GDP-mannose 4%2C6-dehydratase;protein_id=WP_000048190.1;transl_table=11
NZ_CP014522.1	RefSeq	gene	2301883	2302431	.	-	.	ID=gene2487;Name=AVR76_RS11985;gbkey=Gene;gene_biotype=protein_coding;locus_tag=AVR76_RS11985;old_locus_tag=AVR76_11975
NZ_CP014522.1	Protein Homology	CDS	2301883	2302431	.	-	0	ID=cds2442;Parent=gene2487;Dbxref=Genbank:WP_042024671.1;Name=WP_042024671.1;gbkey=CDS;inference=COORDINATES: similar to AA sequence:RefSeq:NP_310886.1;product=colanic acid biosynthesis acetyltransferase WcaF;protein_id=WP_042024671.1;transl_table=11
NZ_CP014522.1	RefSeq	gene	2302447	2303193	.	-	.	ID=gene2488;Name=AVR76_RS11990;gbkey=Gene;gene_biotype=protein_coding;locus_tag=AVR76_RS11990;old_locus_tag=AVR76_11980
NZ_CP014522.1	Protein Homology	CDS	2302447	2303193	.	-	0	ID=cds2443;Parent=gene2488;Dbxref=Genbank:WP_000927030.1;Name=WP_000927030.1;gbkey=CDS;inference=COORDINATES: similar to AA sequence:RefSeq:NP_310887.1;product=colanic acid biosynthesis glycosyltransferase WcaE;protein_id=WP_000927030.1;transl_table=11
NZ_CP014522.1	RefSeq	gene	2303274	2304494	.	-	.	ID=gene2489;Name=AVR76_RS11995;gbkey=Gene;gene_biotype=protein_coding;locus_tag=AVR76_RS11995;old_locus_tag=AVR76_11985
NZ_CP014522.1	Protein Homology	CDS	2303274	2304494	.	-	0	ID=cds2444;Parent=gene2489;Dbxref=Genbank:WP_000107832.1;Name=WP_000107832.1;gbkey=CDS;inference=COORDINATES: similar to AA sequence:RefSeq:WP_001553155.1;product=putative colanic acid polymerase WcaD;protein_id=WP_000107832.1;transl_table=11
NZ_CP014522.1	RefSeq	gene	2304469	2305686	.	-	.	ID=gene2490;Name=AVR76_RS12000;gbkey=Gene;gene_biotype=protein_coding;locus_tag=AVR76_RS12000;old_locus_tag=AVR76_11990
NZ_CP014522.1	Protein Homology	CDS	2304469	2305686	.	-	0	ID=cds2445;Parent=gene2490;Dbxref=Genbank:WP_001023935.1;Name=WP_001023935.1;gbkey=CDS;inference=COORDINATES: similar to AA sequence:RefSeq:NP_310889.1;product=colanic acid biosynthesis glycosyltransferase WcaC;protein_id=WP_001023935.1;transl_table=11
NZ_CP014522.1	RefSeq	gene	2305683	2306171	.	-	.	ID=gene2491;Name=AVR76_RS12005;gbkey=Gene;gene_biotype=protein_coding;locus_tag=AVR76_RS12005;old_locus_tag=AVR76_11995
NZ_CP014522.1	Protein Homology	CDS	2305683	2306171	.	-	0	ID=cds2446;Parent=gene2491;Dbxref=Genbank:WP_000888713.1;Name=WP_000888713.1;gbkey=CDS;inference=COORDINATES: similar to AA sequence:RefSeq:NP_310890.1;product=colanic acid biosynthesis acetyltransferase WcaB;protein_id=WP_000888713.1;transl_table=11
NZ_CP014522.1	RefSeq	gene	2306174	2307013	.	-	.	ID=gene2492;Name=AVR76_RS12010;gbkey=Gene;gene_biotype=protein_coding;locus_tag=AVR76_RS12010;old_locus_tag=AVR76_12000
NZ_CP014522.1	Protein Homology	CDS	2306174	2307013	.	-	0	ID=cds2447;Parent=gene2492;Dbxref=Genbank:WP_000654487.1;Name=WP_000654487.1;gbkey=CDS;inference=COORDINATES: similar to AA sequence:RefSeq:YP_002413111.1;product=colanic acid biosynthesis glycosyltransferase WcaA;protein_id=WP_000654487.1;transl_table=11
NZ_CP014522.1	RefSeq	gene	2307142	2309304	.	-	.	ID=gene2493;Name=AVR76_RS12015;gbkey=Gene;gene_biotype=protein_coding;locus_tag=AVR76_RS12015;old_locus_tag=AVR76_12005
NZ_CP014522.1	Protein Homology	CDS	2307142	2309304	.	-	0	ID=cds2448;Parent=gene2493;Dbxref=Genbank:WP_000137092.1;Name=WP_000137092.1;gbkey=CDS;inference=COORDINATES: similar to AA sequence:RefSeq:NP_416564.4;product=tyrosine-protein kinase Wzc;protein_id=WP_000137092.1;transl_table=11
NZ_CP014522.1	RefSeq	gene	2309307	2309750	.	-	.	ID=gene2494;Name=AVR76_RS12020;gbkey=Gene;gene_biotype=protein_coding;locus_tag=AVR76_RS12020;old_locus_tag=AVR76_12010
NZ_CP014522.1	Protein Homology	CDS	2309307	2309750	.	-	0	ID=cds2449;Parent=gene2494;Dbxref=Genbank:WP_000482899.1;Name=WP_000482899.1;Note=Wzb shows phosphatase activity towards the autophosphorylated Wzc protein%2C which induces colanic acid biosynthesis%3B catalyzes the phosphorylation of UDP-glucose dehydrogenase%2C an enzyme involved in colanic acid biosynthesis;gbkey=CDS;inference=COORDINATES: similar to AA sequence:RefSeq:NP_310893.1;product=low molecular weight protein-tyrosine-phosphatase Wzb;protein_id=WP_000482899.1;transl_table=11
NZ_CP014522.1	RefSeq	gene	2309756	2310895	.	-	.	ID=gene2495;Name=AVR76_RS12025;gbkey=Gene;gene_biotype=protein_coding;locus_tag=AVR76_RS12025;old_locus_tag=AVR76_12015
NZ_CP014522.1	Protein Homology	CDS	2309756	2310895	.	-	0	ID=cds2450;Parent=gene2495;Dbxref=Genbank:WP_000978080.1;Name=WP_000978080.1;Note=required for the translocation of capsular polysaccharide through the outer membrane;gbkey=CDS;inference=COORDINATES: similar to AA sequence:RefSeq:NP_310894.1;product=polysaccharide export protein Wza;protein_id=WP_000978080.1;transl_table=11
NZ_CP014522.1	RefSeq	gene	2311555	2313138	.	+	.	ID=gene2496;Name=AVR76_RS12030;gbkey=Gene;gene_biotype=protein_coding;locus_tag=AVR76_RS12030;old_locus_tag=AVR76_12020
NZ_CP014522.1	Protein Homology	CDS	2311555	2313138	.	+	0	ID=cds2451;Parent=gene2496;Dbxref=Genbank:WP_001296218.1;Name=WP_001296218.1;gbkey=CDS;inference=COORDINATES: similar to AA sequence:RefSeq:NP_310895.2;product=TerC family protein;protein_id=WP_001296218.1;transl_table=11
NZ_CP014522.1	RefSeq	gene	2313590	2315443	.	-	.	ID=gene2497;Name=AVR76_RS12035;gbkey=Gene;gene_biotype=protein_coding;locus_tag=AVR76_RS12035;old_locus_tag=AVR76_12025
NZ_CP014522.1	Protein Homology	CDS	2313590	2315443	.	-	0	ID=cds2452;Parent=gene2497;Dbxref=Genbank:WP_001252365.1;Name=WP_001252365.1;gbkey=CDS;inference=COORDINATES: similar to AA sequence:RefSeq:NP_416568.1;product=outer membrane assembly protein AsmA;protein_id=WP_001252365.1;transl_table=11
NZ_CP014522.1	RefSeq	gene	2315465	2316046	.	-	.	ID=gene2498;Name=AVR76_RS12040;gbkey=Gene;gene_biotype=protein_coding;locus_tag=AVR76_RS12040;old_locus_tag=AVR76_12030
NZ_CP014522.1	Protein Homology	CDS	2315465	2316046	.	-	0	ID=cds2453;Parent=gene2498;Dbxref=Genbank:WP_001234767.1;Name=WP_001234767.1;gbkey=CDS;inference=COORDINATES: similar to AA sequence:RefSeq:WP_004942378.1;product=deoxycytidine triphosphate deaminase;protein_id=WP_001234767.1;transl_table=11
NZ_CP014522.1	RefSeq	gene	2316138	2316779	.	-	.	ID=gene2499;Name=AVR76_RS12045;gbkey=Gene;gene_biotype=protein_coding;locus_tag=AVR76_RS12045;old_locus_tag=AVR76_12035
NZ_CP014522.1	Protein Homology	CDS	2316138	2316779	.	-	0	ID=cds2454;Parent=gene2499;Dbxref=Genbank:WP_001295424.1;Name=WP_001295424.1;gbkey=CDS;inference=COORDINATES: similar to AA sequence:RefSeq:NP_416570.2;product=uridine kinase;protein_id=WP_001295424.1;transl_table=11
NZ_CP014522.1	RefSeq	gene	2317097	2320414	.	+	.	ID=gene2500;Name=AVR76_RS12050;gbkey=Gene;gene_biotype=protein_coding;locus_tag=AVR76_RS12050;old_locus_tag=AVR76_12040
NZ_CP014522.1	Protein Homology	CDS	2317097	2320414	.	+	0	ID=cds2455;Parent=gene2500;Dbxref=Genbank:WP_001576852.1;Name=WP_001576852.1;gbkey=CDS;inference=COORDINATES: similar to AA sequence:RefSeq:YP_002413121.1;product=diguanylate cyclase;protein_id=WP_001576852.1;transl_table=11
NZ_CP014522.1	RefSeq	gene	2320521	2321369	.	-	.	ID=gene2501;Name=AVR76_RS12055;gbkey=Gene;gene_biotype=protein_coding;locus_tag=AVR76_RS12055;old_locus_tag=AVR76_12045
NZ_CP014522.1	Protein Homology	CDS	2320521	2321369	.	-	0	ID=cds2456;Parent=gene2501;Dbxref=Genbank:WP_000288402.1;Name=WP_000288402.1;gbkey=CDS;inference=COORDINATES: similar to AA sequence:RefSeq:NP_416572.1;product=DNA-3-methyladenine glycosylase 2;protein_id=WP_000288402.1;transl_table=11
NZ_CP014522.1	RefSeq	gene	2321503	2322855	.	+	.	ID=gene2502;Name=AVR76_RS12060;gbkey=Gene;gene_biotype=protein_coding;locus_tag=AVR76_RS12060;old_locus_tag=AVR76_12050
NZ_CP014522.1	Protein Homology	CDS	2321503	2322855	.	+	0	ID=cds2457;Parent=gene2502;Dbxref=Genbank:WP_000469704.1;Name=WP_000469704.1;gbkey=CDS;inference=COORDINATES: similar to AA sequence:RefSeq:YP_002413123.1;product=molecular chaperone;protein_id=WP_000469704.1;transl_table=11
NZ_CP014522.1	RefSeq	gene	2322868	2324808	.	-	.	ID=gene2503;Name=AVR76_RS12065;gbkey=Gene;gene_biotype=protein_coding;locus_tag=AVR76_RS12065;old_locus_tag=AVR76_12055
NZ_CP014522.1	Protein Homology	CDS	2322868	2324808	.	-	0	ID=cds2458;Parent=gene2503;Dbxref=Genbank:WP_001576854.1;Name=WP_001576854.1;gbkey=CDS;inference=COORDINATES: similar to AA sequence:RefSeq:NP_310906.2;product=helix-hairpin-helix domain-containing protein;protein_id=WP_001576854.1;transl_table=11
NZ_CP014522.1	RefSeq	gene	2324805	2325566	.	-	.	ID=gene2504;Name=AVR76_RS12070;gbkey=Gene;gene_biotype=protein_coding;locus_tag=AVR76_RS12070;old_locus_tag=AVR76_12060
NZ_CP014522.1	Protein Homology	CDS	2324805	2325566	.	-	0	ID=cds2459;Parent=gene2504;Dbxref=Genbank:WP_000119036.1;Name=WP_000119036.1;gbkey=CDS;inference=COORDINATES: similar to AA sequence:RefSeq:NP_310907.1;product=protein phosphatase 2C domain-containing protein;protein_id=WP_000119036.1;transl_table=11
NZ_CP014522.1	RefSeq	pseudogene	2325563	2326221	.	-	.	ID=gene2505;Name=AVR76_RS12075;gbkey=Gene;gene_biotype=pseudogene;locus_tag=AVR76_RS12075;old_locus_tag=AVR76_12065;pseudo=true
NZ_CP014522.1	Protein Homology	CDS	2325563	2326221	.	-	0	ID=cds2460;Parent=gene2505;Note=frameshifted;gbkey=CDS;inference=COORDINATES: similar to AA sequence:RefSeq:YP_002413127.1;product=hypothetical protein;pseudo=true;transl_table=11
NZ_CP014522.1	RefSeq	gene	2327102	2328349	.	+	.	ID=gene2506;Name=AVR76_RS12080;gbkey=Gene;gene_biotype=protein_coding;locus_tag=AVR76_RS12080;old_locus_tag=AVR76_12070
NZ_CP014522.1	Protein Homology	CDS	2327102	2328349	.	+	0	ID=cds2461;Parent=gene2506;Dbxref=Genbank:WP_000678942.1;Name=WP_000678942.1;gbkey=CDS;inference=COORDINATES: similar to AA sequence:RefSeq:NP_416578.2;product=multidrug transporter subunit MdtA;protein_id=WP_000678942.1;transl_table=11
NZ_CP014522.1	RefSeq	gene	2328349	2331471	.	+	.	ID=gene2507;Name=AVR76_RS12085;gbkey=Gene;gene_biotype=protein_coding;locus_tag=AVR76_RS12085;old_locus_tag=AVR76_12075
NZ_CP014522.1	Protein Homology	CDS	2328349	2331471	.	+	0	ID=cds2462;Parent=gene2507;Dbxref=Genbank:WP_001197836.1;Name=WP_001197836.1;gbkey=CDS;inference=COORDINATES: similar to AA sequence:RefSeq:NP_416579.1;product=multidrug resistance protein MdtB;protein_id=WP_001197836.1;transl_table=11
NZ_CP014522.1	RefSeq	gene	2331472	2334549	.	+	.	ID=gene2508;Name=AVR76_RS12090;gbkey=Gene;gene_biotype=protein_coding;locus_tag=AVR76_RS12090;old_locus_tag=AVR76_12080
NZ_CP014522.1	Protein Homology	CDS	2331472	2334549	.	+	0	ID=cds2463;Parent=gene2508;Dbxref=Genbank:WP_000667564.1;Name=WP_000667564.1;gbkey=CDS;inference=COORDINATES: similar to AA sequence:RefSeq:NP_310911.1;product=multidrug resistance protein MdtC;protein_id=WP_000667564.1;transl_table=11
NZ_CP014522.1	RefSeq	gene	2334550	2335965	.	+	.	ID=gene2509;Name=AVR76_RS12095;gbkey=Gene;gene_biotype=protein_coding;locus_tag=AVR76_RS12095;old_locus_tag=AVR76_12085
NZ_CP014522.1	Protein Homology	CDS	2334550	2335965	.	+	0	ID=cds2464;Parent=gene2509;Dbxref=Genbank:WP_000130870.1;Name=WP_000130870.1;gbkey=CDS;inference=COORDINATES: similar to AA sequence:RefSeq:NP_310912.1;product=MFS transporter;protein_id=WP_000130870.1;transl_table=11
NZ_CP014522.1	RefSeq	gene	2335962	2337365	.	+	.	ID=gene2510;Name=AVR76_RS12100;gbkey=Gene;gene_biotype=protein_coding;locus_tag=AVR76_RS12100;old_locus_tag=AVR76_12090
NZ_CP014522.1	Protein Homology	CDS	2335962	2337365	.	+	0	ID=cds2465;Parent=gene2510;Dbxref=Genbank:WP_000675176.1;Name=WP_000675176.1;gbkey=CDS;inference=COORDINATES: similar to AA sequence:RefSeq:NP_310913.1;product=two-component system sensor histidine kinase BaeA;protein_id=WP_000675176.1;transl_table=11
NZ_CP014522.1	RefSeq	gene	2337362	2338084	.	+	.	ID=gene2511;Name=AVR76_RS12105;gbkey=Gene;gene_biotype=protein_coding;locus_tag=AVR76_RS12105;old_locus_tag=AVR76_12095
NZ_CP014522.1	Protein Homology	CDS	2337362	2338084	.	+	0	ID=cds2466;Parent=gene2511;Dbxref=Genbank:WP_000137877.1;Name=WP_000137877.1;gbkey=CDS;inference=COORDINATES: similar to AA sequence:RefSeq:NP_416583.1;product=DNA-binding response regulator;protein_id=WP_000137877.1;transl_table=11
NZ_CP014522.1	RefSeq	gene	2338264	2338596	.	+	.	ID=gene2512;Name=AVR76_RS12110;gbkey=Gene;gene_biotype=protein_coding;locus_tag=AVR76_RS12110;old_locus_tag=AVR76_12100
NZ_CP014522.1	Protein Homology	CDS	2338264	2338596	.	+	0	ID=cds2467;Parent=gene2512;Dbxref=Genbank:WP_000929408.1;Name=WP_000929408.1;gbkey=CDS;inference=COORDINATES: similar to AA sequence:RefSeq:YP_002413134.1;product=DUF1508 domain-containing protein;protein_id=WP_000929408.1;transl_table=11
NZ_CP014522.1	RefSeq	gene	2338743	2340104	.	+	.	ID=gene2513;Name=AVR76_RS12115;gbkey=Gene;gene_biotype=protein_coding;locus_tag=AVR76_RS12115;old_locus_tag=AVR76_12105
NZ_CP014522.1	Protein Homology	CDS	2338743	2340104	.	+	0	ID=cds2468;Parent=gene2513;Dbxref=Genbank:WP_000476014.1;Name=WP_000476014.1;gbkey=CDS;inference=COORDINATES: similar to AA sequence:RefSeq:NP_310916.1;product=peptidase;protein_id=WP_000476014.1;transl_table=11
NZ_CP014522.1	RefSeq	gene	2340604	2340921	.	-	.	ID=gene2514;Name=AVR76_RS12120;gbkey=Gene;gene_biotype=protein_coding;locus_tag=AVR76_RS12120;old_locus_tag=AVR76_12110
NZ_CP014522.1	Protein Homology	CDS	2340604	2340921	.	-	0	ID=cds2469;Parent=gene2514;Dbxref=Genbank:WP_001531820.1;Name=WP_001531820.1;gbkey=CDS;inference=COORDINATES: similar to AA sequence:RefSeq:YP_002413136.1;product=hypothetical protein;protein_id=WP_001531820.1;transl_table=11
NZ_CP014522.1	RefSeq	gene	2341335	2342234	.	+	.	ID=gene2515;Name=AVR76_RS12125;gbkey=Gene;gene_biotype=protein_coding;locus_tag=AVR76_RS12125;old_locus_tag=AVR76_12115
NZ_CP014522.1	Protein Homology	CDS	2341335	2342234	.	+	0	ID=cds2470;Parent=gene2515;Dbxref=Genbank:WP_000807341.1;Name=WP_000807341.1;gbkey=CDS;inference=COORDINATES: similar to AA sequence:RefSeq:NP_310919.1;product=lipid kinase YegS;protein_id=WP_000807341.1;transl_table=11
NZ_CP014522.1	RefSeq	gene	2342316	2343095	.	-	.	ID=gene2516;Name=AVR76_RS12130;gbkey=Gene;gene_biotype=protein_coding;locus_tag=AVR76_RS12130;old_locus_tag=AVR76_12120
NZ_CP014522.1	Protein Homology	CDS	2342316	2343095	.	-	0	ID=cds2471;Parent=gene2516;Dbxref=Genbank:WP_000178556.1;Name=WP_000178556.1;gbkey=CDS;inference=COORDINATES: similar to AA sequence:RefSeq:YP_002413138.1;product=DeoR/GlpR transcriptional regulator;protein_id=WP_000178556.1;transl_table=11
NZ_CP014522.1	RefSeq	gene	2343195	2344235	.	-	.	ID=gene2517;Name=AVR76_RS12135;gbkey=Gene;gene_biotype=protein_coding;locus_tag=AVR76_RS12135;old_locus_tag=AVR76_12125
NZ_CP014522.1	Protein Homology	CDS	2343195	2344235	.	-	0	ID=cds2472;Parent=gene2517;Dbxref=Genbank:WP_000844233.1;Name=WP_000844233.1;gbkey=CDS;inference=COORDINATES: similar to AA sequence:RefSeq:NP_310921.1;product=galactitol-1-phosphate 5-dehydrogenase;protein_id=WP_000844233.1;transl_table=11
NZ_CP014522.1	RefSeq	gene	2344283	2345638	.	-	.	ID=gene2518;Name=AVR76_RS12140;gbkey=Gene;gene_biotype=protein_coding;locus_tag=AVR76_RS12140;old_locus_tag=AVR76_12130
NZ_CP014522.1	Protein Homology	CDS	2344283	2345638	.	-	0	ID=cds2473;Parent=gene2518;Dbxref=Genbank:WP_000490658.1;Name=WP_000490658.1;gbkey=CDS;inference=COORDINATES: similar to AA sequence:RefSeq:NP_310922.1;product=PTS galactitol transporter subunit IIC;protein_id=WP_000490658.1;transl_table=11
NZ_CP014522.1	RefSeq	gene	2345642	2345926	.	-	.	ID=gene2519;Name=AVR76_RS12145;gbkey=Gene;gene_biotype=protein_coding;locus_tag=AVR76_RS12145;old_locus_tag=AVR76_12135
NZ_CP014522.1	Protein Homology	CDS	2345642	2345926	.	-	0	ID=cds2474;Parent=gene2519;Dbxref=Genbank:WP_000823284.1;Name=WP_000823284.1;Note=phosphoenolpyruvate-dependent sugar phosphotransferase system%3B catalyzes the phosphorylation of incoming sugar substrates concomitant with their translocation across the cell membrane%3B IIB is phosphorylated by IIA and then transfers the phosphoryl group to the sugar%3B IIC forms the translocation channel;gbkey=CDS;inference=COORDINATES: similar to AA sequence:RefSeq:YP_002413141.1;product=PTS galactitol transporter subunit IIB;protein_id=WP_000823284.1;transl_table=11
NZ_CP014522.1	RefSeq	gene	2345957	2346409	.	-	.	ID=gene2520;Name=AVR76_RS12150;gbkey=Gene;gene_biotype=protein_coding;locus_tag=AVR76_RS12150;old_locus_tag=AVR76_12140
NZ_CP014522.1	Protein Homology	CDS	2345957	2346409	.	-	0	ID=cds2475;Parent=gene2520;Dbxref=Genbank:WP_000182880.1;Name=WP_000182880.1;Note=phosphoenolpyruvate-dependent sugar phosphotransferase system%3B catalyzes the phosphorylation of incoming sugar substrates concomitant with their translocation across the cell membrane%3B IIB is phosphorylated by IIA and then transfers the phosphoryl group to the sugar%3B IIC forms the translocation channel;gbkey=CDS;inference=COORDINATES: similar to AA sequence:RefSeq:NP_310924.1;product=PTS galactitol transporter subunit IIA;protein_id=WP_000182880.1;transl_table=11
NZ_CP014522.1	RefSeq	gene	2346419	2347681	.	-	.	ID=gene2521;Name=AVR76_RS12155;gbkey=Gene;gene_biotype=protein_coding;locus_tag=AVR76_RS12155;old_locus_tag=AVR76_12145
NZ_CP014522.1	Protein Homology	CDS	2346419	2347681	.	-	0	ID=cds2476;Parent=gene2521;Dbxref=Genbank:WP_000853832.1;Name=WP_000853832.1;gbkey=CDS;inference=COORDINATES: similar to AA sequence:RefSeq:NP_310925.1;product=tagatose-bisphosphate aldolase subunit GatZ;protein_id=WP_000853832.1;transl_table=11
NZ_CP014522.1	RefSeq	gene	2347710	2348564	.	-	.	ID=gene2522;Name=AVR76_RS12160;gbkey=Gene;gene_biotype=protein_coding;locus_tag=AVR76_RS12160;old_locus_tag=AVR76_12150
NZ_CP014522.1	Protein Homology	CDS	2347710	2348564	.	-	0	ID=cds2477;Parent=gene2522;Dbxref=Genbank:WP_000289802.1;Name=WP_000289802.1;gbkey=CDS;inference=COORDINATES: similar to AA sequence:RefSeq:NP_416599.2;product=tagatose bisphosphate family class II aldolase;protein_id=WP_000289802.1;transl_table=11
NZ_CP014522.1	RefSeq	gene	2348603	2348821	.	+	.	ID=gene2523;Name=AVR76_RS26935;gbkey=Gene;gene_biotype=protein_coding;locus_tag=AVR76_RS26935
NZ_CP014522.1	Protein Homology	CDS	2348603	2348821	.	+	0	ID=cds2478;Parent=gene2523;Dbxref=Genbank:WP_071550322.1;Name=WP_071550322.1;gbkey=CDS;inference=COORDINATES: similar to AA sequence:RefSeq:WP_001327384.1;product=hypothetical protein;protein_id=WP_071550322.1;transl_table=11
NZ_CP014522.1	RefSeq	gene	2348791	2349843	.	-	.	ID=gene2524;Name=AVR76_RS12165;gbkey=Gene;gene_biotype=protein_coding;locus_tag=AVR76_RS12165;old_locus_tag=AVR76_12155
NZ_CP014522.1	Protein Homology	CDS	2348791	2349843	.	-	0	ID=cds2479;Parent=gene2524;Dbxref=Genbank:WP_000129562.1;Name=WP_000129562.1;Note=catalyzes the formation of glycerone phosphate and D-glyceraldehyde 3-phosphate from D-fructose 1%2C6-bisphosphate;gbkey=CDS;inference=COORDINATES: similar to AA sequence:RefSeq:WP_006820796.1;product=fructose-bisphosphate aldolase;protein_id=WP_000129562.1;transl_table=11
NZ_CP014522.1	RefSeq	gene	2350100	2351377	.	+	.	ID=gene2525;Name=AVR76_RS12170;gbkey=Gene;gene_biotype=protein_coding;locus_tag=AVR76_RS12170;old_locus_tag=AVR76_12160
NZ_CP014522.1	Protein Homology	CDS	2350100	2351377	.	+	0	ID=cds2480;Parent=gene2525;Dbxref=Genbank:WP_000858523.1;Name=WP_000858523.1;gbkey=CDS;inference=COORDINATES: similar to AA sequence:RefSeq:YP_002413146.1;product=MFS transporter;protein_id=WP_000858523.1;transl_table=11
NZ_CP014522.1	RefSeq	gene	2351374	2352378	.	+	.	ID=gene2526;Name=AVR76_RS12175;gbkey=Gene;gene_biotype=protein_coding;locus_tag=AVR76_RS12175;old_locus_tag=AVR76_12165
NZ_CP014522.1	Protein Homology	CDS	2351374	2352378	.	+	0	ID=cds2481;Parent=gene2526;Dbxref=Genbank:WP_000846228.1;Name=WP_000846228.1;gbkey=CDS;inference=COORDINATES: similar to AA sequence:RefSeq:NP_416602.1;product=ADP-ribosylglycohydrolase family protein;protein_id=WP_000846228.1;transl_table=11
NZ_CP014522.1	RefSeq	gene	2352375	2353340	.	+	.	ID=gene2527;Name=AVR76_RS12180;gbkey=Gene;gene_biotype=protein_coding;locus_tag=AVR76_RS12180;old_locus_tag=AVR76_12170
NZ_CP014522.1	Protein Homology	CDS	2352375	2353340	.	+	0	ID=cds2482;Parent=gene2527;Dbxref=Genbank:WP_000011972.1;Name=WP_000011972.1;gbkey=CDS;inference=COORDINATES: similar to AA sequence:RefSeq:NP_416603.1;product=sugar kinase;protein_id=WP_000011972.1;transl_table=11
NZ_CP014522.1	RefSeq	gene	2353314	2354060	.	-	.	ID=gene2528;Name=AVR76_RS12185;gbkey=Gene;gene_biotype=protein_coding;locus_tag=AVR76_RS12185;old_locus_tag=AVR76_12175
NZ_CP014522.1	Protein Homology	CDS	2353314	2354060	.	-	0	ID=cds2483;Parent=gene2528;Dbxref=Genbank:WP_000434047.1;Name=WP_000434047.1;gbkey=CDS;inference=COORDINATES: similar to AA sequence:RefSeq:NP_310931.1;product=GntR family transcriptional regulator;protein_id=WP_000434047.1;transl_table=11
NZ_CP014522.1	RefSeq	gene	2354112	2354930	.	-	.	ID=gene2529;Name=AVR76_RS12190;gbkey=Gene;gene_biotype=protein_coding;locus_tag=AVR76_RS12190;old_locus_tag=AVR76_12180
NZ_CP014522.1	Protein Homology	CDS	2354112	2354930	.	-	0	ID=cds2484;Parent=gene2529;Dbxref=Genbank:WP_001296225.1;Name=WP_001296225.1;gbkey=CDS;inference=COORDINATES: similar to AA sequence:RefSeq:NP_416605.2;product=glycoside hydrolase family 25 protein;protein_id=WP_001296225.1;transl_table=11
NZ_CP014522.1	RefSeq	gene	2354995	2355795	.	-	.	ID=gene2530;Name=AVR76_RS12195;gbkey=Gene;gene_biotype=protein_coding;locus_tag=AVR76_RS12195;old_locus_tag=AVR76_12185
NZ_CP014522.1	Protein Homology	CDS	2354995	2355795	.	-	0	ID=cds2485;Parent=gene2530;Dbxref=Genbank:WP_000822280.1;Name=WP_000822280.1;gbkey=CDS;inference=COORDINATES: similar to AA sequence:RefSeq:YP_002413151.1;product=bifunctional hydroxymethylpyrimidine kinase/phosphomethylpyrimidine kinase;protein_id=WP_000822280.1;transl_table=11
NZ_CP014522.1	RefSeq	gene	2355792	2356580	.	-	.	ID=gene2531;Name=AVR76_RS12200;gbkey=Gene;gene_biotype=protein_coding;locus_tag=AVR76_RS12200;old_locus_tag=AVR76_12190
NZ_CP014522.1	Protein Homology	CDS	2355792	2356580	.	-	0	ID=cds2486;Parent=gene2531;Dbxref=Genbank:WP_001195621.1;Name=WP_001195621.1;gbkey=CDS;inference=COORDINATES: similar to AA sequence:RefSeq:YP_002413152.1;product=hydroxyethylthiazole kinase;protein_id=WP_001195621.1;transl_table=11
NZ_CP014522.1	cmsearch	riboswitch	2356615	2356711	.	-	.	ID=id48;Dbxref=RFAM:RF00059;Note=TPP riboswitch;bound_moiety=thiamine pyrophosphate;gbkey=regulatory;inference=COORDINATES: profile:INFERNAL:1.1.1;regulatory_class=riboswitch
NZ_CP014522.1	RefSeq	gene	2356803	2357075	.	-	.	ID=gene2532;Name=AVR76_RS12205;gbkey=Gene;gene_biotype=protein_coding;locus_tag=AVR76_RS12205;old_locus_tag=AVR76_12195
NZ_CP014522.1	Protein Homology	CDS	2356803	2357075	.	-	0	ID=cds2487;Parent=gene2532;Dbxref=Genbank:WP_000019944.1;Name=WP_000019944.1;Note=DNA-binding%3B binds the RcnA promotor;gbkey=CDS;inference=COORDINATES: similar to AA sequence:RefSeq:NP_310938.1;product=transcriptional regulator;protein_id=WP_000019944.1;transl_table=11
NZ_CP014522.1	RefSeq	gene	2357196	2358020	.	+	.	ID=gene2533;Name=AVR76_RS12210;gbkey=Gene;gene_biotype=protein_coding;locus_tag=AVR76_RS12210;old_locus_tag=AVR76_12200
NZ_CP014522.1	Protein Homology	CDS	2357196	2358020	.	+	0	ID=cds2488;Parent=gene2533;Dbxref=Genbank:WP_000134616.1;Name=WP_000134616.1;Note=membrane protein conferring nickel and cobalt resistance;gbkey=CDS;inference=COORDINATES: similar to AA sequence:RefSeq:YP_002413154.1;product=nickel/cobalt efflux protein RcnA;protein_id=WP_000134616.1;transl_table=11
NZ_CP014522.1	RefSeq	gene	2358239	2358577	.	+	.	ID=gene2534;Name=AVR76_RS12215;gbkey=Gene;gene_biotype=protein_coding;locus_tag=AVR76_RS12215;old_locus_tag=AVR76_12205
NZ_CP014522.1	Protein Homology	CDS	2358239	2358577	.	+	0	ID=cds2489;Parent=gene2534;Dbxref=Genbank:WP_000153067.1;Name=WP_000153067.1;gbkey=CDS;inference=COORDINATES: similar to AA sequence:RefSeq:NP_416610.4;product=nickel/cobalt homeostasis protein RcnB;protein_id=WP_000153067.1;transl_table=11
NZ_CP014522.1	RefSeq	gene	2358659	2359693	.	-	.	ID=gene2535;Name=AVR76_RS12220;gbkey=Gene;gene_biotype=protein_coding;locus_tag=AVR76_RS12220;old_locus_tag=AVR76_12210
NZ_CP014522.1	Protein Homology	CDS	2358659	2359693	.	-	0	ID=cds2490;Parent=gene2535;Dbxref=Genbank:WP_000405718.1;Name=WP_000405718.1;gbkey=CDS;inference=COORDINATES: similar to AA sequence:RefSeq:NP_416611.1;product=fimbrial protein;protein_id=WP_000405718.1;transl_table=11
NZ_CP014522.1	RefSeq	gene	2359709	2362189	.	-	.	ID=gene2536;Name=AVR76_RS12225;gbkey=Gene;gene_biotype=protein_coding;locus_tag=AVR76_RS12225;old_locus_tag=AVR76_12215
NZ_CP014522.1	Protein Homology	CDS	2359709	2362189	.	-	0	ID=cds2491;Parent=gene2536;Dbxref=Genbank:WP_000945369.1;Name=WP_000945369.1;gbkey=CDS;inference=COORDINATES: similar to AA sequence:RefSeq:YP_002413157.1;product=fimbrial biogenesis outer membrane usher protein;protein_id=WP_000945369.1;transl_table=11
NZ_CP014522.1	RefSeq	gene	2362205	2362879	.	-	.	ID=gene2537;Name=AVR76_RS12230;gbkey=Gene;gene_biotype=protein_coding;locus_tag=AVR76_RS12230;old_locus_tag=AVR76_12220
NZ_CP014522.1	Protein Homology	CDS	2362205	2362879	.	-	0	ID=cds2492;Parent=gene2537;Dbxref=Genbank:WP_000677331.1;Name=WP_000677331.1;gbkey=CDS;inference=COORDINATES: similar to AA sequence:RefSeq:YP_002413158.1;product=fimbrial assembly chaperone protein StcB;protein_id=WP_000677331.1;transl_table=11
NZ_CP014522.1	RefSeq	gene	2362960	2363502	.	-	.	ID=gene2538;Name=AVR76_RS12235;gbkey=Gene;gene_biotype=protein_coding;locus_tag=AVR76_RS12235;old_locus_tag=AVR76_12225
NZ_CP014522.1	Protein Homology	CDS	2362960	2363502	.	-	0	ID=cds2493;Parent=gene2538;Dbxref=Genbank:WP_000830464.1;Name=WP_000830464.1;gbkey=CDS;inference=COORDINATES: similar to AA sequence:RefSeq:YP_002413159.1;product=hypothetical protein;protein_id=WP_000830464.1;transl_table=11
NZ_CP014522.1	RefSeq	pseudogene	2363691	2363871	.	+	.	ID=gene2539;Name=AVR76_RS12240;gbkey=Gene;gene_biotype=pseudogene;locus_tag=AVR76_RS12240;old_locus_tag=AVR76_12230;pseudo=true
NZ_CP014522.1	Protein Homology	CDS	2363691	2363871	.	+	0	ID=cds2494;Parent=gene2539;Note=frameshifted%3B internal stop;gbkey=CDS;inference=COORDINATES: similar to AA sequence:RefSeq:WP_001165441.1;product=hypothetical protein;pseudo=true;transl_table=11
NZ_CP014522.1	RefSeq	gene	2363795	2364076	.	-	.	ID=gene2540;Name=AVR76_RS12245;gbkey=Gene;gene_biotype=protein_coding;locus_tag=AVR76_RS12245;old_locus_tag=AVR76_12235
NZ_CP014522.1	Protein Homology	CDS	2363795	2364076	.	-	0	ID=cds2495;Parent=gene2540;Dbxref=Genbank:WP_001046487.1;Name=WP_001046487.1;gbkey=CDS;inference=COORDINATES: similar to AA sequence:RefSeq:NP_416615.1;product=DUF2574 domain-containing protein;protein_id=WP_001046487.1;transl_table=11
NZ_CP014522.1	RefSeq	gene	2364339	2365448	.	-	.	ID=gene2541;Name=AVR76_RS12250;gbkey=Gene;gene_biotype=protein_coding;locus_tag=AVR76_RS12250;old_locus_tag=AVR76_12240
NZ_CP014522.1	Protein Homology	CDS	2364339	2365448	.	-	0	ID=cds2496;Parent=gene2541;Dbxref=Genbank:WP_001005448.1;Name=WP_001005448.1;gbkey=CDS;inference=COORDINATES: similar to AA sequence:RefSeq:NP_310946.2;product=protein mrp;protein_id=WP_001005448.1;transl_table=11
NZ_CP014522.1	RefSeq	gene	2365580	2367613	.	+	.	ID=gene2542;Name=metG;gbkey=Gene;gene=metG;gene_biotype=protein_coding;locus_tag=AVR76_RS12255;old_locus_tag=AVR76_12245
NZ_CP014522.1	Protein Homology	CDS	2365580	2367613	.	+	0	ID=cds2497;Parent=gene2542;Dbxref=Genbank:WP_001296226.1;Name=WP_001296226.1;Note=methionine--tRNA ligase%3B MetRS%3B adds methionine to tRNA(Met) with cleavage of ATP to AMP and diphosphate%3B some MetRS enzymes form dimers depending on a C-terminal domain that is also found in other proteins such as Trbp111 in Aquifex aeolicus and the cold-shock protein CsaA from Bacillus subtilis while others do not%3B four subfamilies exist based on sequence motifs and zinc content;gbkey=CDS;gene=metG;inference=COORDINATES: similar to AA sequence:RefSeq:NP_310947.1;product=methionine--tRNA ligase;protein_id=WP_001296226.1;transl_table=11
NZ_CP014522.1	RefSeq	gene	2367754	2371554	.	+	.	ID=gene2543;Name=AVR76_RS12260;gbkey=Gene;gene_biotype=protein_coding;locus_tag=AVR76_RS12260;old_locus_tag=AVR76_12250
NZ_CP014522.1	Protein Homology	CDS	2367754	2371554	.	+	0	ID=cds2498;Parent=gene2543;Dbxref=Genbank:WP_001215663.1;Name=WP_001215663.1;gbkey=CDS;inference=COORDINATES: similar to AA sequence:RefSeq:YP_002413163.1;product=molybdate metabolism regulator;protein_id=WP_001215663.1;transl_table=11
NZ_CP014522.1	RefSeq	gene	2371567	2375328	.	+	.	ID=gene2544;Name=AVR76_RS12265;gbkey=Gene;gene_biotype=protein_coding;locus_tag=AVR76_RS12265;old_locus_tag=AVR76_12255
NZ_CP014522.1	Protein Homology	CDS	2371567	2375328	.	+	0	ID=cds2499;Parent=gene2544;Dbxref=Genbank:WP_000860751.1;Name=WP_000860751.1;gbkey=CDS;inference=COORDINATES: similar to AA sequence:RefSeq:YP_002413164.1;product=MolR family transcriptional regulator;protein_id=WP_000860751.1;transl_table=11
NZ_CP014522.1	RefSeq	gene	2375338	2378970	.	+	.	ID=gene2545;Name=AVR76_RS12270;gbkey=Gene;gene_biotype=protein_coding;locus_tag=AVR76_RS12270;old_locus_tag=AVR76_12260
NZ_CP014522.1	Protein Homology	CDS	2375338	2378970	.	+	0	ID=cds2500;Parent=gene2545;Dbxref=Genbank:WP_000356760.1;Name=WP_000356760.1;gbkey=CDS;inference=COORDINATES: similar to AA sequence:RefSeq:NP_416621.1;product=DUF4132 domain-containing protein;protein_id=WP_000356760.1;transl_table=11
NZ_CP014522.1	RefSeq	pseudogene	2379031	2379347	.	+	.	ID=gene2546;Name=AVR76_RS12275;gbkey=Gene;gene_biotype=pseudogene;locus_tag=AVR76_RS12275;old_locus_tag=AVR76_12265;pseudo=true
NZ_CP014522.1	Protein Homology	CDS	2379031	2379347	.	+	0	ID=cds2501;Parent=gene2546;Note=frameshifted;gbkey=CDS;inference=COORDINATES: similar to AA sequence:RefSeq:YP_588459.1;product=hypothetical protein;pseudo=true;transl_table=11
NZ_CP014522.1	RefSeq	gene	2380049	2381137	.	+	.	ID=gene2547;Name=AVR76_RS12285;gbkey=Gene;gene_biotype=protein_coding;locus_tag=AVR76_RS12285;old_locus_tag=AVR76_12275
NZ_CP014522.1	Protein Homology	CDS	2380049	2381137	.	+	0	ID=cds2502;Parent=gene2547;Dbxref=Genbank:WP_001296229.1;Name=WP_001296229.1;gbkey=CDS;inference=COORDINATES: similar to AA sequence:RefSeq:NP_416623.2;product=MoxR family ATPase;protein_id=WP_001296229.1;transl_table=11
NZ_CP014522.1	RefSeq	gene	2381148	2383427	.	+	.	ID=gene2548;Name=AVR76_RS12290;gbkey=Gene;gene_biotype=protein_coding;locus_tag=AVR76_RS12290;old_locus_tag=AVR76_12280
NZ_CP014522.1	Protein Homology	CDS	2381148	2383427	.	+	0	ID=cds2503;Parent=gene2548;Dbxref=Genbank:WP_001294398.1;Name=WP_001294398.1;gbkey=CDS;inference=COORDINATES: similar to AA sequence:RefSeq:NP_416624.1;product=hypothetical protein;protein_id=WP_001294398.1;transl_table=11
NZ_CP014522.1	RefSeq	gene	2383420	2384556	.	+	.	ID=gene2549;Name=AVR76_RS12295;gbkey=Gene;gene_biotype=protein_coding;locus_tag=AVR76_RS12295;old_locus_tag=AVR76_12285
NZ_CP014522.1	Protein Homology	CDS	2383420	2384556	.	+	0	ID=cds2504;Parent=gene2549;Dbxref=Genbank:WP_001292786.1;Name=WP_001292786.1;gbkey=CDS;inference=COORDINATES: similar to AA sequence:RefSeq:NP_416625.1;product=VWA domain-containing protein;protein_id=WP_001292786.1;transl_table=11
NZ_CP014522.1	RefSeq	gene	2384553	2386556	.	+	.	ID=gene2550;Name=AVR76_RS12300;gbkey=Gene;gene_biotype=protein_coding;locus_tag=AVR76_RS12300;old_locus_tag=AVR76_12290
NZ_CP014522.1	Protein Homology	CDS	2384553	2386556	.	+	0	ID=cds2505;Parent=gene2550;Dbxref=Genbank:WP_001296230.1;Name=WP_001296230.1;gbkey=CDS;inference=COORDINATES: similar to AA sequence:RefSeq:YP_002413170.1;product=hypothetical protein;protein_id=WP_001296230.1;transl_table=11
NZ_CP014522.1	RefSeq	gene	2386681	2387142	.	+	.	ID=gene2551;Name=AVR76_RS12305;gbkey=Gene;gene_biotype=protein_coding;locus_tag=AVR76_RS12305;old_locus_tag=AVR76_12295
NZ_CP014522.1	Protein Homology	CDS	2386681	2387142	.	+	0	ID=cds2506;Parent=gene2551;Dbxref=Genbank:WP_001296231.1;Name=WP_001296231.1;gbkey=CDS;inference=COORDINATES: similar to AA sequence:RefSeq:NP_416627.2;product=hypothetical protein;protein_id=WP_001296231.1;transl_table=11
NZ_CP014522.1	RefSeq	gene	2387183	2387653	.	-	.	ID=gene2552;Name=AVR76_RS12310;gbkey=Gene;gene_biotype=protein_coding;locus_tag=AVR76_RS12310;old_locus_tag=AVR76_12300
NZ_CP014522.1	Protein Homology	CDS	2387183	2387653	.	-	0	ID=cds2507;Parent=gene2552;Dbxref=Genbank:WP_001295430.1;Name=WP_001295430.1;gbkey=CDS;inference=COORDINATES: similar to AA sequence:RefSeq:NP_310962.1;product=DUF1456 domain-containing protein;protein_id=WP_001295430.1;transl_table=11
NZ_CP014522.1	RefSeq	gene	2387700	2388419	.	-	.	ID=gene2553;Name=AVR76_RS12315;gbkey=Gene;gene_biotype=protein_coding;locus_tag=AVR76_RS12315;old_locus_tag=AVR76_12305
NZ_CP014522.1	Protein Homology	CDS	2387700	2388419	.	-	0	ID=cds2508;Parent=gene2553;Dbxref=Genbank:WP_000598641.1;Name=WP_000598641.1;gbkey=CDS;inference=COORDINATES: similar to AA sequence:RefSeq:NP_310963.2;product=DNA-binding response regulator;protein_id=WP_000598641.1;transl_table=11
NZ_CP014522.1	RefSeq	gene	2388416	2390101	.	-	.	ID=gene2554;Name=AVR76_RS12320;gbkey=Gene;gene_biotype=protein_coding;locus_tag=AVR76_RS12320;old_locus_tag=AVR76_12310
NZ_CP014522.1	Protein Homology	CDS	2388416	2390101	.	-	0	ID=cds2509;Parent=gene2554;Dbxref=Genbank:WP_001295431.1;Name=WP_001295431.1;gbkey=CDS;inference=COORDINATES: similar to AA sequence:RefSeq:NP_416630.1;product=sensor histidine kinase;protein_id=WP_001295431.1;transl_table=11
NZ_CP014522.1	RefSeq	gene	2390323	2391054	.	+	.	ID=gene2555;Name=AVR76_RS12325;gbkey=Gene;gene_biotype=protein_coding;locus_tag=AVR76_RS12325;old_locus_tag=AVR76_12315
NZ_CP014522.1	Protein Homology	CDS	2390323	2391054	.	+	0	ID=cds2510;Parent=gene2555;Dbxref=Genbank:WP_001240408.1;Name=WP_001240408.1;gbkey=CDS;inference=COORDINATES: similar to AA sequence:RefSeq:NP_416631.1;product=transcriptional regulator;protein_id=WP_001240408.1;transl_table=11
NZ_CP014522.1	RefSeq	gene	2391114	2391221	.	+	.	ID=gene2556;Name=AVR76_RS12330;gbkey=Gene;gene_biotype=protein_coding;locus_tag=AVR76_RS12330;old_locus_tag=AVR76_12320
NZ_CP014522.1	Protein Homology	CDS	2391114	2391221	.	+	0	ID=cds2511;Parent=gene2556;Dbxref=Genbank:WP_001216963.1;Name=WP_001216963.1;gbkey=CDS;inference=COORDINATES: similar to AA sequence:RefSeq:YP_588460.1;product=membrane protein;protein_id=WP_001216963.1;transl_table=11
NZ_CP014522.1	RefSeq	gene	2391202	2391933	.	-	.	ID=gene2557;Name=AVR76_RS12335;gbkey=Gene;gene_biotype=protein_coding;locus_tag=AVR76_RS12335;old_locus_tag=AVR76_12325
NZ_CP014522.1	Protein Homology	CDS	2391202	2391933	.	-	0	ID=cds2512;Parent=gene2557;Dbxref=Genbank:WP_000783109.1;Name=WP_000783109.1;gbkey=CDS;inference=COORDINATES: similar to AA sequence:RefSeq:NP_311042.1;product=ABC transporter permease;protein_id=WP_000783109.1;transl_table=11
NZ_CP014522.1	RefSeq	gene	2391938	2392864	.	-	.	ID=gene2558;Name=AVR76_RS12340;gbkey=Gene;gene_biotype=protein_coding;locus_tag=AVR76_RS12340;old_locus_tag=AVR76_12330
NZ_CP014522.1	Protein Homology	CDS	2391938	2392864	.	-	0	ID=cds2513;Parent=gene2558;Dbxref=Genbank:WP_000569347.1;Name=WP_000569347.1;gbkey=CDS;inference=COORDINATES: similar to AA sequence:RefSeq:YP_002413177.1;product=ATP-binding protein;protein_id=WP_000569347.1;transl_table=11
NZ_CP014522.1	RefSeq	gene	2392857	2394014	.	-	.	ID=gene2559;Name=AVR76_RS12345;gbkey=Gene;gene_biotype=protein_coding;locus_tag=AVR76_RS12345;old_locus_tag=AVR76_12335
NZ_CP014522.1	Protein Homology	CDS	2392857	2394014	.	-	0	ID=cds2514;Parent=gene2559;Dbxref=Genbank:WP_000221815.1;Name=WP_000221815.1;gbkey=CDS;inference=COORDINATES: similar to AA sequence:RefSeq:NP_416634.1;product=ABC transporter permease;protein_id=WP_000221815.1;transl_table=11
NZ_CP014522.1	RefSeq	gene	2394021	2394938	.	-	.	ID=gene2560;Name=AVR76_RS12350;gbkey=Gene;gene_biotype=protein_coding;locus_tag=AVR76_RS12350;old_locus_tag=AVR76_12340
NZ_CP014522.1	Protein Homology	CDS	2394021	2394938	.	-	0	ID=cds2515;Parent=gene2560;Dbxref=Genbank:WP_001131267.1;Name=WP_001131267.1;gbkey=CDS;inference=COORDINATES: similar to AA sequence:RefSeq:YP_002413179.1;product=ABC transporter substrate-binding protein;protein_id=WP_001131267.1;transl_table=11
NZ_CP014522.1	RefSeq	gene	2395128	2397425	.	-	.	ID=gene2561;Name=AVR76_RS12355;gbkey=Gene;gene_biotype=protein_coding;locus_tag=AVR76_RS12355;old_locus_tag=AVR76_12345
NZ_CP014522.1	Protein Homology	CDS	2395128	2397425	.	-	0	ID=cds2516;Parent=gene2561;Dbxref=Genbank:WP_000871487.1;Name=WP_000871487.1;gbkey=CDS;inference=COORDINATES: similar to AA sequence:RefSeq:NP_311046.1;product=beta-glucosidase BglX;protein_id=WP_000871487.1;transl_table=11
NZ_CP014522.1	RefSeq	gene	2397621	2399336	.	+	.	ID=gene2562;Name=AVR76_RS12360;gbkey=Gene;gene_biotype=protein_coding;locus_tag=AVR76_RS12360;old_locus_tag=AVR76_12350
NZ_CP014522.1	Protein Homology	CDS	2397621	2399336	.	+	0	ID=cds2517;Parent=gene2562;Dbxref=Genbank:WP_000097409.1;Name=WP_000097409.1;gbkey=CDS;inference=COORDINATES: similar to AA sequence:RefSeq:NP_311047.1;product=D-lactate dehydrogenase;protein_id=WP_000097409.1;transl_table=11
NZ_CP014522.1	RefSeq	gene	2399375	2400307	.	-	.	ID=gene2563;Name=AVR76_RS12365;gbkey=Gene;gene_biotype=protein_coding;locus_tag=AVR76_RS12365;old_locus_tag=AVR76_12355
NZ_CP014522.1	Protein Homology	CDS	2399375	2400307	.	-	0	ID=cds2518;Parent=gene2563;Dbxref=Genbank:WP_001319943.1;Name=WP_001319943.1;gbkey=CDS;inference=COORDINATES: similar to AA sequence:RefSeq:NP_416638.4;product=D-alanyl-D-alanine endopeptidase;protein_id=WP_001319943.1;transl_table=11
NZ_CP014522.1	RefSeq	gene	2400481	2401068	.	-	.	ID=gene2564;Name=AVR76_RS12370;gbkey=Gene;gene_biotype=protein_coding;locus_tag=AVR76_RS12370;old_locus_tag=AVR76_12360
NZ_CP014522.1	Protein Homology	CDS	2400481	2401068	.	-	0	ID=cds2519;Parent=gene2564;Dbxref=Genbank:WP_001295454.1;Name=WP_001295454.1;gbkey=CDS;inference=COORDINATES: similar to AA sequence:RefSeq:WP_014170891.1;product=YIP1 family protein;protein_id=WP_001295454.1;transl_table=11
NZ_CP014522.1	RefSeq	gene	2401238	2401816	.	+	.	ID=gene2565;Name=AVR76_RS12375;gbkey=Gene;gene_biotype=protein_coding;locus_tag=AVR76_RS12375;old_locus_tag=AVR76_12365
NZ_CP014522.1	Protein Homology	CDS	2401238	2401816	.	+	0	ID=cds2520;Parent=gene2565;Dbxref=Genbank:WP_000365433.1;Name=WP_000365433.1;gbkey=CDS;inference=COORDINATES: similar to AA sequence:RefSeq:YP_002413184.1;product=DedA family protein;protein_id=WP_000365433.1;transl_table=11
NZ_CP014522.1	RefSeq	gene	2401946	2402707	.	-	.	ID=gene2566;Name=AVR76_RS12380;gbkey=Gene;gene_biotype=protein_coding;locus_tag=AVR76_RS12380;old_locus_tag=AVR76_12370
NZ_CP014522.1	Protein Homology	CDS	2401946	2402707	.	-	0	ID=cds2521;Parent=gene2566;Dbxref=Genbank:WP_000079537.1;Name=WP_000079537.1;gbkey=CDS;inference=COORDINATES: similar to AA sequence:RefSeq:YP_002413185.1;product=SDR family oxidoreductase;protein_id=WP_000079537.1;transl_table=11
NZ_CP014522.1	RefSeq	gene	2402760	2404196	.	-	.	ID=gene2567;Name=AVR76_RS12385;gbkey=Gene;gene_biotype=protein_coding;locus_tag=AVR76_RS12385;old_locus_tag=AVR76_12375
NZ_CP014522.1	Protein Homology	CDS	2402760	2404196	.	-	0	ID=cds2522;Parent=gene2567;Dbxref=Genbank:WP_001078132.1;Name=WP_001078132.1;Note=may be involved in resistance to puromycin%2C acriflavine and tetraphenylarsonium chloride;gbkey=CDS;inference=COORDINATES: similar to AA sequence:RefSeq:NP_311052.2;product=multidrug resistance outer membrane protein MdtQ;protein_id=WP_001078132.1;transl_table=11
NZ_CP014522.1	RefSeq	pseudogene	2404232	2404318	.	+	.	ID=gene2568;Name=AVR76_RS26940;gbkey=Gene;gene_biotype=pseudogene;locus_tag=AVR76_RS26940;partial=true;pseudo=true;start_range=.,2404232
NZ_CP014522.1	Protein Homology	CDS	2404232	2404318	.	+	0	ID=cds2523;Parent=gene2568;Note=incomplete%3B partial in the middle of a contig%3B missing start;gbkey=CDS;inference=COORDINATES: similar to AA sequence:RefSeq:WP_005102904.1;partial=true;product=transposase;pseudo=true;start_range=.,2404232;transl_table=11
NZ_CP014522.1	RefSeq	gene	2404420	2404503	.	+	.	ID=gene2569;Name=AVR76_RS12390;gbkey=Gene;gene_biotype=protein_coding;locus_tag=AVR76_RS12390;old_locus_tag=AVR76_12380
NZ_CP014522.1	Protein Homology	CDS	2404420	2404503	.	+	0	ID=cds2524;Parent=gene2569;Dbxref=Genbank:WP_000691708.1;Name=WP_000691708.1;gbkey=CDS;inference=COORDINATES: similar to AA sequence:RefSeq:YP_002791249.1;product=hypothetical protein;protein_id=WP_000691708.1;transl_table=11
NZ_CP014522.1	RefSeq	pseudogene	2404631	2404822	.	+	.	ID=gene2570;Name=AVR76_RS28315;gbkey=Gene;gene_biotype=pseudogene;locus_tag=AVR76_RS28315;pseudo=true
NZ_CP014522.1	Protein Homology	CDS	2404631	2404822	.	+	0	ID=cds2525;Parent=gene2570;Note=internal stop;gbkey=CDS;inference=COORDINATES: similar to AA sequence:RefSeq:WP_020240336.1;product=hypothetical protein;pseudo=true;transl_table=11
NZ_CP014522.1	RefSeq	gene	2404891	2405841	.	-	.	ID=gene2571;Name=AVR76_RS12395;gbkey=Gene;gene_biotype=protein_coding;locus_tag=AVR76_RS12395;old_locus_tag=AVR76_12385
NZ_CP014522.1	Protein Homology	CDS	2404891	2405841	.	-	0	ID=cds2526;Parent=gene2571;Dbxref=Genbank:WP_001264872.1;Name=WP_001264872.1;gbkey=CDS;inference=COORDINATES: similar to AA sequence:RefSeq:NP_311053.1;product=tRNA dihydrouridine(16) synthase DusC;protein_id=WP_001264872.1;transl_table=11
NZ_CP014522.1	RefSeq	gene	2406080	2406478	.	+	.	ID=gene2572;Name=AVR76_RS12400;gbkey=Gene;gene_biotype=protein_coding;locus_tag=AVR76_RS12400;old_locus_tag=AVR76_12390
NZ_CP014522.1	Protein Homology	CDS	2406080	2406478	.	+	0	ID=cds2527;Parent=gene2572;Dbxref=Genbank:WP_001295452.1;Name=WP_001295452.1;gbkey=CDS;inference=COORDINATES: similar to AA sequence:RefSeq:NP_416646.1;product=hypothetical protein;protein_id=WP_001295452.1;transl_table=11
NZ_CP014522.1	RefSeq	gene	2406475	2407170	.	+	.	ID=gene2573;Name=AVR76_RS12405;gbkey=Gene;gene_biotype=protein_coding;locus_tag=AVR76_RS12405;old_locus_tag=AVR76_12395
NZ_CP014522.1	Protein Homology	CDS	2406475	2407170	.	+	0	ID=cds2528;Parent=gene2573;Dbxref=Genbank:WP_000968208.1;Name=WP_000968208.1;gbkey=CDS;inference=COORDINATES: similar to AA sequence:RefSeq:NP_416647.1;product=CidB/LrgB family autolysis modulator;protein_id=WP_000968208.1;transl_table=11
NZ_CP014522.1	RefSeq	gene	2407300	2408184	.	+	.	ID=gene2574;Name=AVR76_RS12410;gbkey=Gene;gene_biotype=protein_coding;locus_tag=AVR76_RS12410;old_locus_tag=AVR76_12400
NZ_CP014522.1	Protein Homology	CDS	2407300	2408184	.	+	0	ID=cds2529;Parent=gene2574;Dbxref=Genbank:WP_000553553.1;Name=WP_000553553.1;gbkey=CDS;inference=COORDINATES: similar to AA sequence:RefSeq:YP_002413190.1;product=cytidine deaminase;protein_id=WP_000553553.1;transl_table=11
NZ_CP014522.1	RefSeq	gene	2408334	2409053	.	+	.	ID=gene2575;Name=AVR76_RS12415;gbkey=Gene;gene_biotype=protein_coding;locus_tag=AVR76_RS12415;old_locus_tag=AVR76_12405
NZ_CP014522.1	Protein Homology	CDS	2408334	2409053	.	+	0	ID=cds2530;Parent=gene2575;Dbxref=Genbank:WP_000920064.1;Name=WP_000920064.1;Note=involved in vancomycin sensitivity and other barrier functions of the cell envelope;gbkey=CDS;inference=COORDINATES: similar to AA sequence:RefSeq:NP_311063.1;product=protein SanA;protein_id=WP_000920064.1;transl_table=11
NZ_CP014522.1	RefSeq	gene	2409056	2409295	.	+	.	ID=gene2576;Name=AVR76_RS12420;gbkey=Gene;gene_biotype=protein_coding;locus_tag=AVR76_RS12420;old_locus_tag=AVR76_12410
NZ_CP014522.1	Protein Homology	CDS	2409056	2409295	.	+	0	ID=cds2531;Parent=gene2576;Dbxref=Genbank:WP_000383096.1;Name=WP_000383096.1;gbkey=CDS;inference=COORDINATES: similar to AA sequence:RefSeq:NP_311064.1;product=DUF2542 domain-containing protein;protein_id=WP_000383096.1;transl_table=11
NZ_CP014522.1	RefSeq	gene	2409489	2410727	.	+	.	ID=gene2577;Name=AVR76_RS12425;gbkey=Gene;gene_biotype=protein_coding;locus_tag=AVR76_RS12425;old_locus_tag=AVR76_12415
NZ_CP014522.1	Protein Homology	CDS	2409489	2410727	.	+	0	ID=cds2532;Parent=gene2577;Dbxref=Genbank:WP_001136339.1;Name=WP_001136339.1;gbkey=CDS;inference=COORDINATES: similar to AA sequence:RefSeq:YP_002413193.1;product=dihydropyrimidine dehydrogenase subunit A;protein_id=WP_001136339.1;transl_table=11
NZ_CP014522.1	RefSeq	gene	2410721	2411956	.	+	.	ID=gene2578;Name=AVR76_RS12430;gbkey=Gene;gene_biotype=protein_coding;locus_tag=AVR76_RS12430;old_locus_tag=AVR76_12420
NZ_CP014522.1	Protein Homology	CDS	2410721	2411956	.	+	0	ID=cds2533;Parent=gene2578;Dbxref=Genbank:WP_000956074.1;Name=WP_000956074.1;gbkey=CDS;inference=COORDINATES: similar to AA sequence:RefSeq:NP_416652.4;product=NAD-dependent dihydropyrimidine dehydrogenase subunit PreA;protein_id=WP_000956074.1;transl_table=11
NZ_CP014522.1	RefSeq	gene	2412199	2413209	.	-	.	ID=gene2579;Name=AVR76_RS12435;gbkey=Gene;gene_biotype=protein_coding;locus_tag=AVR76_RS12435;old_locus_tag=AVR76_12425
NZ_CP014522.1	Protein Homology	CDS	2412199	2413209	.	-	0	ID=cds2534;Parent=gene2579;Dbxref=Genbank:WP_001275112.1;Name=WP_001275112.1;gbkey=CDS;inference=COORDINATES: similar to AA sequence:RefSeq:WP_005129205.1;product=galactose/methyl galactoside ABC transporter permease MglC;protein_id=WP_001275112.1;transl_table=11
NZ_CP014522.1	RefSeq	gene	2413225	2414745	.	-	.	ID=gene2580;Name=AVR76_RS12440;gbkey=Gene;gene_biotype=protein_coding;locus_tag=AVR76_RS12440;old_locus_tag=AVR76_12430
NZ_CP014522.1	Protein Homology	CDS	2413225	2414745	.	-	0	ID=cds2535;Parent=gene2580;Dbxref=Genbank:WP_000255034.1;Name=WP_000255034.1;gbkey=CDS;inference=COORDINATES: similar to AA sequence:RefSeq:WP_020883197.1;product=galactose/methyl galactoside import ATP-binding protein MglA;protein_id=WP_000255034.1;transl_table=11
NZ_CP014522.1	RefSeq	gene	2414806	2415804	.	-	.	ID=gene2581;Name=AVR76_RS12445;gbkey=Gene;gene_biotype=protein_coding;locus_tag=AVR76_RS12445;old_locus_tag=AVR76_12435
NZ_CP014522.1	Protein Homology	CDS	2414806	2415804	.	-	0	ID=cds2536;Parent=gene2581;Dbxref=Genbank:WP_001036964.1;Name=WP_001036964.1;gbkey=CDS;inference=COORDINATES: similar to AA sequence:RefSeq:NP_416655.1;product=galactose ABC transporter substrate-binding protein;protein_id=WP_001036964.1;transl_table=11
NZ_CP014522.1	RefSeq	gene	2416084	2417124	.	-	.	ID=gene2582;Name=AVR76_RS12450;gbkey=Gene;gene_biotype=protein_coding;locus_tag=AVR76_RS12450;old_locus_tag=AVR76_12440
NZ_CP014522.1	Protein Homology	CDS	2416084	2417124	.	-	0	ID=cds2537;Parent=gene2582;Dbxref=Genbank:WP_000628655.1;Name=WP_000628655.1;gbkey=CDS;inference=COORDINATES: similar to AA sequence:RefSeq:NP_311070.1;product=HTH-type transcriptional regulator GalS;protein_id=WP_000628655.1;transl_table=11
NZ_CP014522.1	RefSeq	gene	2417114	2417317	.	+	.	ID=gene2583;Name=AVR76_RS12455;gbkey=Gene;gene_biotype=protein_coding;locus_tag=AVR76_RS12455;old_locus_tag=AVR76_12445
NZ_CP014522.1	Protein Homology	CDS	2417114	2417317	.	+	0	ID=cds2538;Parent=gene2583;Dbxref=Genbank:WP_002430672.1;Name=WP_002430672.1;gbkey=CDS;inference=COORDINATES: similar to AA sequence:RefSeq:YP_002413199.1;product=hypothetical protein;protein_id=WP_002430672.1;transl_table=11
NZ_CP014522.1	RefSeq	gene	2417266	2418423	.	-	.	ID=gene2584;Name=AVR76_RS12460;gbkey=Gene;gene_biotype=protein_coding;locus_tag=AVR76_RS12460;old_locus_tag=AVR76_12450
NZ_CP014522.1	Protein Homology	CDS	2417266	2418423	.	-	0	ID=cds2539;Parent=gene2584;Dbxref=Genbank:WP_000440900.1;Name=WP_000440900.1;gbkey=CDS;inference=COORDINATES: similar to AA sequence:RefSeq:NP_311071.1;product=DUF418 family protein;protein_id=WP_000440900.1;transl_table=11
NZ_CP014522.1	RefSeq	gene	2418440	2419108	.	-	.	ID=gene2585;Name=AVR76_RS12465;gbkey=Gene;gene_biotype=protein_coding;locus_tag=AVR76_RS12465;old_locus_tag=AVR76_12455
NZ_CP014522.1	Protein Homology	CDS	2418440	2419108	.	-	0	ID=cds2540;Parent=gene2585;Dbxref=Genbank:WP_001139613.1;Name=WP_001139613.1;gbkey=CDS;inference=COORDINATES: similar to AA sequence:RefSeq:NP_311072.1;product=GTP cyclohydrolase I FolE;protein_id=WP_001139613.1;transl_table=11
NZ_CP014522.1	RefSeq	gene	2419092	2419205	.	-	.	ID=gene2586;Name=AVR76_RS26945;gbkey=Gene;gene_biotype=protein_coding;locus_tag=AVR76_RS26945
NZ_CP014522.1	Protein Homology	CDS	2419092	2419205	.	-	0	ID=cds2541;Parent=gene2586;Dbxref=Genbank:WP_001296830.1;Name=WP_001296830.1;gbkey=CDS;inference=COORDINATES: similar to AA sequence:RefSeq:WP_001297941.1;product=hypothetical protein;protein_id=WP_001296830.1;transl_table=11
NZ_CP014522.1	RefSeq	gene	2419262	2419438	.	+	.	ID=gene2587;Name=AVR76_RS12470;gbkey=Gene;gene_biotype=protein_coding;locus_tag=AVR76_RS12470;old_locus_tag=AVR76_12460
NZ_CP014522.1	Protein Homology	CDS	2419262	2419438	.	+	0	ID=cds2542;Parent=gene2587;Dbxref=Genbank:WP_001308773.1;Name=WP_001308773.1;gbkey=CDS;inference=COORDINATES: similar to AA sequence:RefSeq:YP_002413202.1;product=hypothetical protein;protein_id=WP_001308773.1;transl_table=11
NZ_CP014522.1	RefSeq	gene	2419366	2420202	.	+	.	ID=gene2588;Name=AVR76_RS12475;gbkey=Gene;gene_biotype=protein_coding;locus_tag=AVR76_RS12475;old_locus_tag=AVR76_12465
NZ_CP014522.1	Protein Homology	CDS	2419366	2420202	.	+	0	ID=cds2543;Parent=gene2588;Dbxref=Genbank:WP_000425450.1;Name=WP_000425450.1;gbkey=CDS;inference=COORDINATES: similar to AA sequence:RefSeq:YP_002413203.1;product=S-formylglutathione hydrolase YeiG;protein_id=WP_000425450.1;transl_table=11
NZ_CP014522.1	RefSeq	gene	2420234	2422225	.	-	.	ID=gene2589;Name=AVR76_RS12480;gbkey=Gene;gene_biotype=protein_coding;locus_tag=AVR76_RS12480;old_locus_tag=AVR76_12470
NZ_CP014522.1	Protein Homology	CDS	2420234	2422225	.	-	0	ID=cds2544;Parent=gene2589;Dbxref=Genbank:WP_000489277.1;Name=WP_000489277.1;Note=Cir%3B FeuA%3B CirA%3B receptor protein for siderophores (colicin IA%2C IB and V) and microcins (E492%2C H47%2C and M)%3B TonB-dependent%3B able to transport monomers%2C dimer%2C and linear trimers of 2%2C3-dihydorxybenzoylserine%3B outer membrane protein;gbkey=CDS;inference=COORDINATES: similar to AA sequence:RefSeq:NP_416660.1;product=catecholate siderophore receptor CirA;protein_id=WP_000489277.1;transl_table=11
NZ_CP014522.1	RefSeq	pseudogene	2422218	2422420	.	-	.	ID=gene2590;Name=AVR76_RS12485;gbkey=Gene;gene_biotype=pseudogene;locus_tag=AVR76_RS12485;old_locus_tag=AVR76_12475;pseudo=true
NZ_CP014522.1	Protein Homology	CDS	2422218	2422420	.	-	0	ID=cds2545;Parent=gene2590;Note=frameshifted;gbkey=CDS;inference=COORDINATES: similar to AA sequence:RefSeq:YP_002413205.1;product=hypothetical protein;pseudo=true;transl_table=11
NZ_CP014522.1	RefSeq	gene	2422517	2423986	.	-	.	ID=gene2591;Name=AVR76_RS12490;gbkey=Gene;gene_biotype=protein_coding;locus_tag=AVR76_RS12490;old_locus_tag=AVR76_12480
NZ_CP014522.1	Protein Homology	CDS	2422517	2423986	.	-	0	ID=cds2546;Parent=gene2591;Dbxref=Genbank:WP_000534384.1;Name=WP_000534384.1;gbkey=CDS;inference=COORDINATES: similar to AA sequence:RefSeq:YP_002413206.1;product=lysine transporter;protein_id=WP_000534384.1;transl_table=11
NZ_CP014522.1	RefSeq	gene	2423970	2424152	.	-	.	ID=gene2592;Name=AVR76_RS26950;gbkey=Gene;gene_biotype=protein_coding;locus_tag=AVR76_RS26950
NZ_CP014522.1	Protein Homology	CDS	2423970	2424152	.	-	0	ID=cds2547;Parent=gene2592;Dbxref=Genbank:WP_001309590.1;Name=WP_001309590.1;gbkey=CDS;inference=COORDINATES: similar to AA sequence:RefSeq:WP_001488871.1;product=hypothetical protein;protein_id=WP_001309590.1;transl_table=11
NZ_CP014522.1	RefSeq	gene	2424191	2425072	.	-	.	ID=gene2593;Name=AVR76_RS12495;gbkey=Gene;gene_biotype=protein_coding;locus_tag=AVR76_RS12495;old_locus_tag=AVR76_12485
NZ_CP014522.1	Protein Homology	CDS	2424191	2425072	.	-	0	ID=cds2548;Parent=gene2593;Dbxref=Genbank:WP_000548294.1;Name=WP_000548294.1;gbkey=CDS;inference=COORDINATES: similar to AA sequence:RefSeq:NP_311076.1;product=LysR family transcriptional regulator;protein_id=WP_000548294.1;transl_table=11
NZ_CP014522.1	RefSeq	gene	2425171	2426220	.	+	.	ID=gene2594;Name=AVR76_RS12500;gbkey=Gene;gene_biotype=protein_coding;locus_tag=AVR76_RS12500;old_locus_tag=AVR76_12490
NZ_CP014522.1	Protein Homology	CDS	2425171	2426220	.	+	0	ID=cds2549;Parent=gene2594;Dbxref=Genbank:WP_000182056.1;Name=WP_000182056.1;gbkey=CDS;inference=COORDINATES: similar to AA sequence:RefSeq:NP_311077.1;product=YeiH family putative sulfate export transporter;protein_id=WP_000182056.1;transl_table=11
NZ_CP014522.1	RefSeq	gene	2426294	2427151	.	+	.	ID=gene2595;Name=AVR76_RS12505;gbkey=Gene;gene_biotype=protein_coding;locus_tag=AVR76_RS12505;old_locus_tag=AVR76_12495
NZ_CP014522.1	Protein Homology	CDS	2426294	2427151	.	+	0	ID=cds2550;Parent=gene2595;Dbxref=Genbank:WP_000873880.1;Name=WP_000873880.1;gbkey=CDS;inference=COORDINATES: similar to AA sequence:RefSeq:YP_002413209.1;product=endonuclease;protein_id=WP_000873880.1;transl_table=11
NZ_CP014522.1	RefSeq	gene	2427155	2428243	.	+	.	ID=gene2596;Name=AVR76_RS12510;gbkey=Gene;gene_biotype=protein_coding;locus_tag=AVR76_RS12510;old_locus_tag=AVR76_12500
NZ_CP014522.1	Protein Homology	CDS	2427155	2428243	.	+	0	ID=cds2551;Parent=gene2596;Dbxref=Genbank:WP_000999817.1;Name=WP_000999817.1;gbkey=CDS;inference=COORDINATES: similar to AA sequence:RefSeq:NP_416665.1;product=carbohydrate kinase;protein_id=WP_000999817.1;transl_table=11
NZ_CP014522.1	RefSeq	gene	2428511	2429452	.	-	.	ID=gene2597;Name=rihB;gbkey=Gene;gene=rihB;gene_biotype=protein_coding;locus_tag=AVR76_RS12515;old_locus_tag=AVR76_12505
NZ_CP014522.1	Protein Homology	CDS	2428511	2429452	.	-	0	ID=cds2552;Parent=gene2597;Dbxref=Genbank:WP_000415422.1;Name=WP_000415422.1;Note=Hydrolyzes cytidine or uridine to ribose and cytosine or uracil%2C respectively;gbkey=CDS;gene=rihB;inference=COORDINATES: similar to AA sequence:RefSeq:NP_416667.1;product=pyrimidine-specific ribonucleoside hydrolase RihB;protein_id=WP_000415422.1;transl_table=11
NZ_CP014522.1	RefSeq	gene	2429582	2430280	.	+	.	ID=gene2598;Name=AVR76_RS12520;gbkey=Gene;gene_biotype=protein_coding;locus_tag=AVR76_RS12520;old_locus_tag=AVR76_12510
NZ_CP014522.1	Protein Homology	CDS	2429582	2430280	.	+	0	ID=cds2553;Parent=gene2598;Dbxref=Genbank:WP_000658608.1;Name=WP_000658608.1;Note=activator of nucleoside metabolism;gbkey=CDS;inference=COORDINATES: similar to AA sequence:RefSeq:WP_000658566.1;product=transcriptional regulator YeiL;protein_id=WP_000658608.1;transl_table=11
NZ_CP014522.1	RefSeq	gene	2430347	2431597	.	-	.	ID=gene2599;Name=AVR76_RS12525;gbkey=Gene;gene_biotype=protein_coding;locus_tag=AVR76_RS12525;old_locus_tag=AVR76_12515
NZ_CP014522.1	Protein Homology	CDS	2430347	2431597	.	-	0	ID=cds2554;Parent=gene2599;Dbxref=Genbank:WP_000353897.1;Name=WP_000353897.1;gbkey=CDS;inference=COORDINATES: similar to AA sequence:RefSeq:NP_416669.1;product=NupC/NupG family nucleoside CNT transporter;protein_id=WP_000353897.1;transl_table=11
NZ_CP014522.1	RefSeq	gene	2431691	2432629	.	-	.	ID=gene2600;Name=AVR76_RS12530;gbkey=Gene;gene_biotype=protein_coding;locus_tag=AVR76_RS12530;old_locus_tag=AVR76_12520
NZ_CP014522.1	Protein Homology	CDS	2431691	2432629	.	-	0	ID=cds2555;Parent=gene2600;Dbxref=Genbank:WP_001293146.1;Name=WP_001293146.1;gbkey=CDS;inference=COORDINATES: similar to AA sequence:RefSeq:NP_311084.1;product=pseudouridine-5'-phosphate glycosidase;protein_id=WP_001293146.1;transl_table=11
NZ_CP014522.1	RefSeq	gene	2432617	2433558	.	-	.	ID=gene2601;Name=AVR76_RS12535;gbkey=Gene;gene_biotype=protein_coding;locus_tag=AVR76_RS12535;old_locus_tag=AVR76_12525
NZ_CP014522.1	Protein Homology	CDS	2432617	2433558	.	-	0	ID=cds2556;Parent=gene2601;Dbxref=Genbank:WP_001207098.1;Name=WP_001207098.1;gbkey=CDS;inference=COORDINATES: similar to AA sequence:RefSeq:NP_311085.1;product=pseudouridine kinase;protein_id=WP_001207098.1;transl_table=11
NZ_CP014522.1	RefSeq	gene	2433742	2433975	.	-	.	ID=gene2602;Name=AVR76_RS28320;gbkey=Gene;gene_biotype=protein_coding;locus_tag=AVR76_RS28320
NZ_CP014522.1	Protein Homology	CDS	2433742	2433975	.	-	0	ID=cds2557;Parent=gene2602;Dbxref=Genbank:WP_023146340.1;Name=WP_023146340.1;gbkey=CDS;inference=COORDINATES: similar to AA sequence:RefSeq:WP_001327500.1;product=hypothetical protein;protein_id=WP_023146340.1;transl_table=11
NZ_CP014522.1	RefSeq	gene	2434014	2435705	.	-	.	ID=gene2603;Name=AVR76_RS12540;gbkey=Gene;gene_biotype=protein_coding;locus_tag=AVR76_RS12540;old_locus_tag=AVR76_12530
NZ_CP014522.1	Protein Homology	CDS	2434014	2435705	.	-	0	ID=cds2558;Parent=gene2603;Dbxref=Genbank:WP_000854422.1;Name=WP_000854422.1;gbkey=CDS;inference=COORDINATES: similar to AA sequence:RefSeq:WP_001538991.1;product=PTS fructose transporter subunit IIBC;protein_id=WP_000854422.1;transl_table=11
NZ_CP014522.1	RefSeq	gene	2435722	2436660	.	-	.	ID=gene2604;Name=AVR76_RS12545;gbkey=Gene;gene_biotype=protein_coding;locus_tag=AVR76_RS12545;old_locus_tag=AVR76_12535
NZ_CP014522.1	Protein Homology	CDS	2435722	2436660	.	-	0	ID=cds2559;Parent=gene2604;Dbxref=Genbank:WP_000091263.1;Name=WP_000091263.1;gbkey=CDS;inference=COORDINATES: similar to AA sequence:RefSeq:WP_013317624.1;product=1-phosphofructokinase;protein_id=WP_000091263.1;transl_table=11
NZ_CP014522.1	RefSeq	gene	2436660	2437790	.	-	.	ID=gene2605;Name=AVR76_RS12550;gbkey=Gene;gene_biotype=protein_coding;locus_tag=AVR76_RS12550;old_locus_tag=AVR76_12540
NZ_CP014522.1	Protein Homology	CDS	2436660	2437790	.	-	0	ID=cds2560;Parent=gene2605;Dbxref=Genbank:WP_000487246.1;Name=WP_000487246.1;Note=phosphoenolpyruvate (PEP)-dependent%2C sugar transporting phosphotransferase system%3B catalyzes the phosphorylation of incoming sugar substrates concomitant with their translocation across the cell membrane%3B IIA is phosphorylated by phospho-HPr which then transfers the phosphoryl group to the IIB component;gbkey=CDS;inference=COORDINATES: similar to AA sequence:RefSeq:NP_311088.1;product=multiphosphoryl transfer protein;protein_id=WP_000487246.1;transl_table=11
NZ_CP014522.1	RefSeq	gene	2438158	2439339	.	+	.	ID=gene2606;Name=AVR76_RS12555;gbkey=Gene;gene_biotype=protein_coding;locus_tag=AVR76_RS12555;old_locus_tag=AVR76_12545
NZ_CP014522.1	Protein Homology	CDS	2438158	2439339	.	+	0	ID=cds2561;Parent=gene2606;Dbxref=Genbank:WP_000552003.1;Name=WP_000552003.1;gbkey=CDS;inference=COORDINATES: similar to AA sequence:RefSeq:YP_002413220.1;product=sugar efflux transporter SetB;protein_id=WP_000552003.1;transl_table=11
NZ_CP014522.1	RefSeq	gene	2439336	2439590	.	-	.	ID=gene2607;Name=AVR76_RS12560;gbkey=Gene;gene_biotype=protein_coding;locus_tag=AVR76_RS12560;old_locus_tag=AVR76_12550
NZ_CP014522.1	Protein Homology	CDS	2439336	2439590	.	-	0	ID=cds2562;Parent=gene2607;Dbxref=Genbank:WP_001296237.1;Name=WP_001296237.1;gbkey=CDS;inference=COORDINATES: similar to AA sequence:RefSeq:YP_588461.1;product=YkgJ family cysteine cluster protein;protein_id=WP_001296237.1;transl_table=11
NZ_CP014522.1	RefSeq	gene	2439745	2440317	.	+	.	ID=gene2608;Name=AVR76_RS12565;gbkey=Gene;gene_biotype=protein_coding;locus_tag=AVR76_RS12565;old_locus_tag=AVR76_12555
NZ_CP014522.1	Protein Homology	CDS	2439745	2440317	.	+	0	ID=cds2563;Parent=gene2608;Dbxref=Genbank:WP_001136827.1;Name=WP_001136827.1;gbkey=CDS;inference=COORDINATES: similar to AA sequence:RefSeq:WP_007750416.1;product=elongation factor P-like protein YeiP;protein_id=WP_001136827.1;transl_table=11
NZ_CP014522.1	RefSeq	gene	2440540	2442006	.	+	.	ID=gene2609;Name=AVR76_RS12570;gbkey=Gene;gene_biotype=protein_coding;locus_tag=AVR76_RS12570;old_locus_tag=AVR76_12560
NZ_CP014522.1	Protein Homology	CDS	2440540	2442006	.	+	0	ID=cds2564;Parent=gene2609;Dbxref=Genbank:WP_001296238.1;Name=WP_001296238.1;gbkey=CDS;inference=COORDINATES: similar to AA sequence:RefSeq:YP_002413223.1;product=mannitol dehydrogenase family protein;protein_id=WP_001296238.1;transl_table=11
NZ_CP014522.1	RefSeq	gene	2442124	2443110	.	+	.	ID=gene2610;Name=AVR76_RS12575;gbkey=Gene;gene_biotype=protein_coding;locus_tag=AVR76_RS12575;old_locus_tag=AVR76_12565
NZ_CP014522.1	Protein Homology	CDS	2442124	2443110	.	+	0	ID=cds2565;Parent=gene2610;Dbxref=Genbank:WP_000198798.1;Name=WP_000198798.1;gbkey=CDS;inference=COORDINATES: similar to AA sequence:RefSeq:YP_002413224.1;product=GTP-binding protein;protein_id=WP_000198798.1;transl_table=11
NZ_CP014522.1	RefSeq	gene	2443149	2443862	.	+	.	ID=gene2611;Name=AVR76_RS12580;gbkey=Gene;gene_biotype=protein_coding;locus_tag=AVR76_RS12580;old_locus_tag=AVR76_12570
NZ_CP014522.1	Protein Homology	CDS	2443149	2443862	.	+	0	ID=cds2566;Parent=gene2611;Dbxref=Genbank:WP_001296239.1;Name=WP_001296239.1;gbkey=CDS;inference=COORDINATES: similar to AA sequence:RefSeq:YP_002413225.1;product=membrane protein;protein_id=WP_001296239.1;transl_table=11
NZ_CP014522.1	RefSeq	gene	2444274	2444840	.	+	.	ID=gene2612;Name=AVR76_RS12585;gbkey=Gene;gene_biotype=protein_coding;locus_tag=AVR76_RS12585;old_locus_tag=AVR76_12575
NZ_CP014522.1	Protein Homology	CDS	2444274	2444840	.	+	0	ID=cds2567;Parent=gene2612;Dbxref=Genbank:WP_000241011.1;Name=WP_000241011.1;gbkey=CDS;inference=COORDINATES: similar to AA sequence:RefSeq:NP_311094.1;product=bifunctional murein DD-endopeptidase/murein LD-carboxypeptidase;protein_id=WP_000241011.1;transl_table=11
NZ_CP014522.1	RefSeq	gene	2445021	2446577	.	+	.	ID=gene2613;Name=AVR76_RS12590;gbkey=Gene;gene_biotype=protein_coding;locus_tag=AVR76_RS12590;old_locus_tag=AVR76_12580
NZ_CP014522.1	Protein Homology	CDS	2445021	2446577	.	+	0	ID=cds2568;Parent=gene2613;Dbxref=Genbank:WP_000470587.1;Name=WP_000470587.1;Note=involved in resistance to the phages N4 and lambda;gbkey=CDS;inference=COORDINATES: similar to AA sequence:RefSeq:NP_416681.1;product=phage resistance protein;protein_id=WP_000470587.1;transl_table=11
NZ_CP014522.1	RefSeq	gene	2446659	2448473	.	+	.	ID=gene2614;Name=AVR76_RS12595;gbkey=Gene;gene_biotype=protein_coding;locus_tag=AVR76_RS12595;old_locus_tag=AVR76_12585
NZ_CP014522.1	Protein Homology	CDS	2446659	2448473	.	+	0	ID=cds2569;Parent=gene2614;Dbxref=Genbank:WP_001531831.1;Name=WP_001531831.1;Note=with YejBEF is involved in resistance to microcin C;gbkey=CDS;inference=COORDINATES: similar to AA sequence:RefSeq:NP_311096.2;product=ABC transporter substrate-binding protein;protein_id=WP_001531831.1;transl_table=11
NZ_CP014522.1	RefSeq	gene	2448474	2449568	.	+	.	ID=gene2615;Name=AVR76_RS12600;gbkey=Gene;gene_biotype=protein_coding;locus_tag=AVR76_RS12600;old_locus_tag=AVR76_12590
NZ_CP014522.1	Protein Homology	CDS	2448474	2449568	.	+	0	ID=cds2570;Parent=gene2615;Dbxref=Genbank:WP_000501604.1;Name=WP_000501604.1;Note=with YejAEF is involved in resistance to microcin C;gbkey=CDS;inference=COORDINATES: similar to AA sequence:RefSeq:NP_311097.1;product=ABC transporter permease;protein_id=WP_000501604.1;transl_table=11
NZ_CP014522.1	RefSeq	gene	2449568	2450593	.	+	.	ID=gene2616;Name=AVR76_RS12605;gbkey=Gene;gene_biotype=protein_coding;locus_tag=AVR76_RS12605;old_locus_tag=AVR76_12595
NZ_CP014522.1	Protein Homology	CDS	2449568	2450593	.	+	0	ID=cds2571;Parent=gene2616;Dbxref=Genbank:WP_000088892.1;Name=WP_000088892.1;Note=part of the microcin C transport system;gbkey=CDS;inference=COORDINATES: similar to AA sequence:RefSeq:NP_311098.1;product=ABC transporter permease;protein_id=WP_000088892.1;transl_table=11
NZ_CP014522.1	RefSeq	gene	2450595	2452184	.	+	.	ID=gene2617;Name=AVR76_RS12610;gbkey=Gene;gene_biotype=protein_coding;locus_tag=AVR76_RS12610;old_locus_tag=AVR76_12600
NZ_CP014522.1	Protein Homology	CDS	2450595	2452184	.	+	0	ID=cds2572;Parent=gene2617;Dbxref=Genbank:WP_000194884.1;Name=WP_000194884.1;gbkey=CDS;inference=COORDINATES: similar to AA sequence:RefSeq:YP_002413231.1;product=microcin C ABC transporter ATP-binding protein YejF;protein_id=WP_000194884.1;transl_table=11
NZ_CP014522.1	RefSeq	gene	2452188	2452532	.	-	.	ID=gene2618;Name=AVR76_RS12615;gbkey=Gene;gene_biotype=protein_coding;locus_tag=AVR76_RS12615;old_locus_tag=AVR76_12605
NZ_CP014522.1	Protein Homology	CDS	2452188	2452532	.	-	0	ID=cds2573;Parent=gene2618;Dbxref=Genbank:WP_000202798.1;Name=WP_000202798.1;gbkey=CDS;inference=COORDINATES: similar to AA sequence:RefSeq:NP_416686.1;product=hypothetical protein;protein_id=WP_000202798.1;transl_table=11
NZ_CP014522.1	RefSeq	pseudogene	2452698	2452832	.	-	.	ID=gene2619;Name=AVR76_RS26955;end_range=2452832,.;gbkey=Gene;gene_biotype=pseudogene;locus_tag=AVR76_RS26955;partial=true;pseudo=true
NZ_CP014522.1	Protein Homology	CDS	2452698	2452832	.	-	0	ID=cds2574;Parent=gene2619;Note=incomplete%3B partial in the middle of a contig%3B missing start;end_range=2452832,.;gbkey=CDS;inference=COORDINATES: similar to AA sequence:RefSeq:WP_005117972.1;partial=true;product=transposase;pseudo=true;transl_table=11
NZ_CP014522.1	RefSeq	gene	2452866	2454056	.	-	.	ID=gene2620;Name=AVR76_RS12620;gbkey=Gene;gene_biotype=protein_coding;locus_tag=AVR76_RS12620;old_locus_tag=AVR76_12610
NZ_CP014522.1	Protein Homology	CDS	2452866	2454056	.	-	0	ID=cds2575;Parent=gene2620;Dbxref=Genbank:WP_000213379.1;Name=WP_000213379.1;gbkey=CDS;inference=COORDINATES: similar to AA sequence:RefSeq:NP_311101.1;product=Bcr/CflA family drug resistance efflux transporter;protein_id=WP_000213379.1;transl_table=11
NZ_CP014522.1	RefSeq	gene	2454084	2454779	.	-	.	ID=gene2621;Name=AVR76_RS12625;gbkey=Gene;gene_biotype=protein_coding;locus_tag=AVR76_RS12625;old_locus_tag=AVR76_12615
NZ_CP014522.1	Protein Homology	CDS	2454084	2454779	.	-	0	ID=cds2576;Parent=gene2621;Dbxref=Genbank:WP_001234850.1;Name=WP_001234850.1;gbkey=CDS;inference=COORDINATES: similar to AA sequence:RefSeq:NP_311102.1;product=16S rRNA pseudouridine(516) synthase;protein_id=WP_001234850.1;transl_table=11
NZ_CP014522.1	RefSeq	pseudogene	2454780	2454903	.	+	.	ID=gene2622;Name=AVR76_RS26960;gbkey=Gene;gene_biotype=pseudogene;locus_tag=AVR76_RS26960;pseudo=true
NZ_CP014522.1	Protein Homology	CDS	2454780	2454903	.	+	0	ID=cds2577;Parent=gene2622;Note=frameshifted;gbkey=CDS;inference=COORDINATES: similar to AA sequence:RefSeq:WP_001658585.1;product=aldose epimerase;pseudo=true;transl_table=11
NZ_CP014522.1	RefSeq	gene	2454929	2456689	.	+	.	ID=gene2623;Name=AVR76_RS12630;gbkey=Gene;gene_biotype=protein_coding;locus_tag=AVR76_RS12630;old_locus_tag=AVR76_12620
NZ_CP014522.1	Protein Homology	CDS	2454929	2456689	.	+	0	ID=cds2578;Parent=gene2623;Dbxref=Genbank:WP_000578064.1;Name=WP_000578064.1;gbkey=CDS;inference=COORDINATES: similar to AA sequence:RefSeq:NP_311103.1;product=ATP-dependent helicase;protein_id=WP_000578064.1;transl_table=11
NZ_CP014522.1	RefSeq	gene	2456814	2457098	.	+	.	ID=gene2624;Name=AVR76_RS12635;gbkey=Gene;gene_biotype=protein_coding;locus_tag=AVR76_RS12635;old_locus_tag=AVR76_12625
NZ_CP014522.1	Protein Homology	CDS	2456814	2457098	.	+	0	ID=cds2579;Parent=gene2624;Dbxref=Genbank:WP_000494186.1;Name=WP_000494186.1;gbkey=CDS;inference=COORDINATES: similar to AA sequence:RefSeq:WP_000494192.1;product=50S ribosomal protein L25;protein_id=WP_000494186.1;transl_table=11
NZ_CP014522.1	RefSeq	gene	2457237	2458244	.	-	.	ID=gene2625;Name=AVR76_RS12640;gbkey=Gene;gene_biotype=protein_coding;locus_tag=AVR76_RS12640;old_locus_tag=AVR76_12630
NZ_CP014522.1	Protein Homology	CDS	2457237	2458244	.	-	0	ID=cds2580;Parent=gene2625;Dbxref=Genbank:WP_000050789.1;Name=WP_000050789.1;gbkey=CDS;inference=COORDINATES: similar to AA sequence:RefSeq:NP_311105.1;product=nucleoid-associated protein;protein_id=WP_000050789.1;transl_table=11
NZ_CP014522.1	RefSeq	gene	2458426	2458653	.	+	.	ID=gene2626;Name=AVR76_RS12645;gbkey=Gene;gene_biotype=protein_coding;locus_tag=AVR76_RS12645;old_locus_tag=AVR76_12635
NZ_CP014522.1	Protein Homology	CDS	2458426	2458653	.	+	0	ID=cds2581;Parent=gene2626;Dbxref=Genbank:WP_001135664.1;Name=WP_001135664.1;gbkey=CDS;inference=COORDINATES: similar to AA sequence:RefSeq:NP_311106.1;product=hypothetical protein;protein_id=WP_001135664.1;transl_table=11
NZ_CP014522.1	RefSeq	gene	2458673	2460433	.	+	.	ID=gene2627;Name=AVR76_RS12650;gbkey=Gene;gene_biotype=protein_coding;locus_tag=AVR76_RS12650;old_locus_tag=AVR76_12640
NZ_CP014522.1	Protein Homology	CDS	2458673	2460433	.	+	0	ID=cds2582;Parent=gene2627;Dbxref=Genbank:WP_000256203.1;Name=WP_000256203.1;gbkey=CDS;inference=COORDINATES: similar to AA sequence:RefSeq:NP_311107.1;product=hypothetical protein;protein_id=WP_000256203.1;transl_table=11
NZ_CP014522.1	RefSeq	gene	2460508	2460584	.	+	.	ID=gene2628;Name=AVR76_RS12655;gbkey=Gene;gene_biotype=tRNA;locus_tag=AVR76_RS12655;old_locus_tag=AVR76_12645
NZ_CP014522.1	tRNAscan-SE	tRNA	2460508	2460584	.	+	.	ID=rna45;Parent=gene2628;anticodon=(pos:2460542..2460544);gbkey=tRNA;inference=COORDINATES: profile:tRNAscan-SE:1.23;product=tRNA-Pro
NZ_CP014522.1	tRNAscan-SE	exon	2460508	2460584	.	+	.	ID=id49;Parent=rna45;anticodon=(pos:2460542..2460544);gbkey=tRNA;inference=COORDINATES: profile:tRNAscan-SE:1.23;product=tRNA-Pro
NZ_CP014522.1	RefSeq	gene	2460686	2461063	.	-	.	ID=gene2629;Name=AVR76_RS26965;gbkey=Gene;gene_biotype=protein_coding;locus_tag=AVR76_RS26965
NZ_CP014522.1	Protein Homology	CDS	2460686	2461063	.	-	0	ID=cds2583;Parent=gene2629;Dbxref=Genbank:WP_001296240.1;Name=WP_001296240.1;gbkey=CDS;inference=COORDINATES: similar to AA sequence:RefSeq:WP_001339794.1;product=autotransporter outer membrane beta-barrel domain-containing protein;protein_id=WP_001296240.1;transl_table=11
NZ_CP014522.1	RefSeq	pseudogene	2461168	2461638	.	-	.	ID=gene2630;Name=AVR76_RS28325;gbkey=Gene;gene_biotype=pseudogene;locus_tag=AVR76_RS28325;partial=true;pseudo=true;start_range=.,2461168
NZ_CP014522.1	Protein Homology	CDS	2461168	2461638	.	-	0	ID=cds2584;Parent=gene2630;Note=internal stop%3B incomplete%3B partial in the middle of a contig%3B missing stop;gbkey=CDS;inference=COORDINATES: similar to AA sequence:RefSeq:WP_016244863.1;partial=true;product=hypothetical protein;pseudo=true;start_range=.,2461168;transl_table=11
NZ_CP014522.1	RefSeq	gene	2461669	2461926	.	-	.	ID=gene2631;Name=AVR76_RS12680;gbkey=Gene;gene_biotype=protein_coding;locus_tag=AVR76_RS12680;old_locus_tag=AVR76_12670
NZ_CP014522.1	Protein Homology	CDS	2461669	2461926	.	-	0	ID=cds2585;Parent=gene2631;Dbxref=Genbank:WP_001332199.1;Name=WP_001332199.1;gbkey=CDS;inference=COORDINATES: similar to AA sequence:RefSeq:WP_001332199.1;product=hypothetical protein;protein_id=WP_001332199.1;transl_table=11
NZ_CP014522.1	RefSeq	gene	2461958	2462605	.	+	.	ID=gene2632;Name=AVR76_RS12685;gbkey=Gene;gene_biotype=protein_coding;locus_tag=AVR76_RS12685;old_locus_tag=AVR76_12675
NZ_CP014522.1	Protein Homology	CDS	2461958	2462605	.	+	0	ID=cds2586;Parent=gene2632;Dbxref=Genbank:WP_001113641.1;Name=WP_001113641.1;Note=nitrate/nitrite response regulator NarP%3B NarP is phosphorylated by NarX and NarQ and can activate fdnG and nitrite or nitrate reductase systems%3B represses expression of other anaerobic genes;gbkey=CDS;inference=COORDINATES: similar to AA sequence:RefSeq:YP_002413241.1;product=DNA-binding response regulator;protein_id=WP_001113641.1;transl_table=11
NZ_CP014522.1	RefSeq	gene	2462640	2463692	.	-	.	ID=gene2633;Name=AVR76_RS12690;gbkey=Gene;gene_biotype=protein_coding;locus_tag=AVR76_RS12690;old_locus_tag=AVR76_12680
NZ_CP014522.1	Protein Homology	CDS	2462640	2463692	.	-	0	ID=cds2587;Parent=gene2633;Dbxref=Genbank:WP_001211575.1;Name=WP_001211575.1;Note=cytochrome c-type biogenesis protein%3B involved in the attachment of heme to cytochrome c;gbkey=CDS;inference=COORDINATES: similar to AA sequence:RefSeq:NP_416698.1;product=cytochrome c-type biogenesis protein CcmH;protein_id=WP_001211575.1;transl_table=11
NZ_CP014522.1	RefSeq	gene	2463689	2464246	.	-	.	ID=gene2634;Name=AVR76_RS12695;gbkey=Gene;gene_biotype=protein_coding;locus_tag=AVR76_RS12695;old_locus_tag=AVR76_12685
NZ_CP014522.1	Protein Homology	CDS	2463689	2464246	.	-	0	ID=cds2588;Parent=gene2634;Dbxref=Genbank:WP_000824439.1;Name=WP_000824439.1;Note=cytochrome c-type biogenesis thioredoxin%3B involved in the reduction of disulfide bonds to allow heme bonding;gbkey=CDS;inference=COORDINATES: similar to AA sequence:RefSeq:NP_311111.1;product=thiol:disulfide interchange protein;protein_id=WP_000824439.1;transl_table=11
NZ_CP014522.1	RefSeq	gene	2464243	2466186	.	-	.	ID=gene2635;Name=AVR76_RS12700;gbkey=Gene;gene_biotype=protein_coding;locus_tag=AVR76_RS12700;old_locus_tag=AVR76_12690
NZ_CP014522.1	Protein Homology	CDS	2464243	2466186	.	-	0	ID=cds2589;Parent=gene2635;Dbxref=Genbank:WP_000982445.1;Name=WP_000982445.1;Note=cytochrome c-type biogenesis protein%3B required for the transfer of heme to apocytochrome c;gbkey=CDS;inference=COORDINATES: similar to AA sequence:RefSeq:WP_000982423.1;product=heme lyase CcmF/NrfE family subunit;protein_id=WP_000982445.1;transl_table=11
NZ_CP014522.1	RefSeq	gene	2466183	2466662	.	-	.	ID=gene2636;Name=AVR76_RS12705;gbkey=Gene;gene_biotype=protein_coding;locus_tag=AVR76_RS12705;old_locus_tag=AVR76_12695
NZ_CP014522.1	Protein Homology	CDS	2466183	2466662	.	-	0	ID=cds2590;Parent=gene2636;Dbxref=Genbank:WP_001026418.1;Name=WP_001026418.1;gbkey=CDS;inference=COORDINATES: similar to AA sequence:RefSeq:NP_311113.1;product=cytochrome c-type biogenesis protein CcmE;protein_id=WP_001026418.1;transl_table=11
NZ_CP014522.1	RefSeq	gene	2466659	2466868	.	-	.	ID=gene2637;Name=AVR76_RS12710;gbkey=Gene;gene_biotype=protein_coding;locus_tag=AVR76_RS12710;old_locus_tag=AVR76_12700
NZ_CP014522.1	Protein Homology	CDS	2466659	2466868	.	-	0	ID=cds2591;Parent=gene2637;Dbxref=Genbank:WP_000186540.1;Name=WP_000186540.1;gbkey=CDS;inference=COORDINATES: similar to AA sequence:RefSeq:NP_311114.1;product=heme exporter protein D;protein_id=WP_000186540.1;transl_table=11
NZ_CP014522.1	RefSeq	gene	2466865	2467602	.	-	.	ID=gene2638;Name=AVR76_RS12715;gbkey=Gene;gene_biotype=protein_coding;locus_tag=AVR76_RS12715;old_locus_tag=AVR76_12705
NZ_CP014522.1	Protein Homology	CDS	2466865	2467602	.	-	0	ID=cds2592;Parent=gene2638;Dbxref=Genbank:WP_001296242.1;Name=WP_001296242.1;Note=with CcmABDE is involved in the transport of protoheme IX%3B CcmC is required for heme transfer to CcmE;gbkey=CDS;inference=COORDINATES: similar to AA sequence:RefSeq:NP_311115.1;product=heme ABC transporter permease;protein_id=WP_001296242.1;transl_table=11
NZ_CP014522.1	RefSeq	gene	2467644	2468306	.	-	.	ID=gene2639;Name=AVR76_RS12720;gbkey=Gene;gene_biotype=protein_coding;locus_tag=AVR76_RS12720;old_locus_tag=AVR76_12710
NZ_CP014522.1	Protein Homology	CDS	2467644	2468306	.	-	0	ID=cds2593;Parent=gene2639;Dbxref=Genbank:WP_000971730.1;Name=WP_000971730.1;gbkey=CDS;inference=COORDINATES: similar to AA sequence:RefSeq:NP_311116.1;product=heme exporter protein B;protein_id=WP_000971730.1;transl_table=11
NZ_CP014522.1	RefSeq	gene	2468303	2468926	.	-	.	ID=gene2640;Name=AVR76_RS12725;gbkey=Gene;gene_biotype=protein_coding;locus_tag=AVR76_RS12725;old_locus_tag=AVR76_12715
NZ_CP014522.1	Protein Homology	CDS	2468303	2468926	.	-	0	ID=cds2594;Parent=gene2640;Dbxref=Genbank:WP_023908537.1;Name=WP_023908537.1;gbkey=CDS;inference=COORDINATES: similar to AA sequence:RefSeq:NP_416705.2;product=cytochrome c biogenesis heme-transporting ATPase CcmA;protein_id=WP_023908537.1;transl_table=11
NZ_CP014522.1	RefSeq	gene	2468939	2469541	.	-	.	ID=gene2641;Name=AVR76_RS12730;gbkey=Gene;gene_biotype=protein_coding;locus_tag=AVR76_RS12730;old_locus_tag=AVR76_12720
NZ_CP014522.1	Protein Homology	CDS	2468939	2469541	.	-	0	ID=cds2595;Parent=gene2641;Dbxref=Genbank:WP_000528376.1;Name=WP_000528376.1;gbkey=CDS;inference=COORDINATES: similar to AA sequence:RefSeq:NP_311118.1;product=cytochrome c-type protein NapC;protein_id=WP_000528376.1;transl_table=11
NZ_CP014522.1	RefSeq	gene	2469551	2470000	.	-	.	ID=gene2642;Name=napB;gbkey=Gene;gene=napB;gene_biotype=protein_coding;locus_tag=AVR76_RS12735;old_locus_tag=AVR76_12725
NZ_CP014522.1	Protein Homology	CDS	2469551	2470000	.	-	0	ID=cds2596;Parent=gene2642;Dbxref=Genbank:WP_000835174.1;Name=WP_000835174.1;Note=small subunit of periplasmic nitrate reductase%3B receives electrons from the membrane-bound NapC and passes them to NapA;gbkey=CDS;gene=napB;inference=COORDINATES: similar to AA sequence:RefSeq:NP_311119.2;product=periplasmic nitrate reductase electron transfer subunit;protein_id=WP_000835174.1;transl_table=11
NZ_CP014522.1	RefSeq	gene	2469997	2470860	.	-	.	ID=gene2643;Name=AVR76_RS12740;gbkey=Gene;gene_biotype=protein_coding;locus_tag=AVR76_RS12740;old_locus_tag=AVR76_12730
NZ_CP014522.1	Protein Homology	CDS	2469997	2470860	.	-	0	ID=cds2597;Parent=gene2643;Dbxref=Genbank:WP_000013499.1;Name=WP_000013499.1;gbkey=CDS;inference=COORDINATES: similar to AA sequence:RefSeq:NP_416708.1;product=ferredoxin-type protein NapH;protein_id=WP_000013499.1;transl_table=11
NZ_CP014522.1	RefSeq	gene	2470847	2471542	.	-	.	ID=gene2644;Name=AVR76_RS12745;gbkey=Gene;gene_biotype=protein_coding;locus_tag=AVR76_RS12745;old_locus_tag=AVR76_12735
NZ_CP014522.1	Protein Homology	CDS	2470847	2471542	.	-	0	ID=cds2598;Parent=gene2644;Dbxref=Genbank:WP_000091291.1;Name=WP_000091291.1;gbkey=CDS;inference=COORDINATES: similar to AA sequence:RefSeq:NP_416709.1;product=ferredoxin-type protein NapG;protein_id=WP_000091291.1;transl_table=11
NZ_CP014522.1	RefSeq	gene	2471549	2474035	.	-	.	ID=gene2645;Name=AVR76_RS12750;gbkey=Gene;gene_biotype=protein_coding;locus_tag=AVR76_RS12750;old_locus_tag=AVR76_12740
NZ_CP014522.1	Protein Homology	CDS	2471549	2474035	.	-	0	ID=cds2599;Parent=gene2645;Dbxref=Genbank:WP_000778067.1;Name=WP_000778067.1;gbkey=CDS;inference=COORDINATES: similar to AA sequence:RefSeq:YP_002413254.1;product=periplasmic nitrate reductase subunit alpha;protein_id=WP_000778067.1;transl_table=11
NZ_CP014522.1	RefSeq	gene	2474032	2474295	.	-	.	ID=gene2646;Name=AVR76_RS12755;gbkey=Gene;gene_biotype=protein_coding;locus_tag=AVR76_RS12755;old_locus_tag=AVR76_12745
NZ_CP014522.1	Protein Homology	CDS	2474032	2474295	.	-	0	ID=cds2600;Parent=gene2646;Dbxref=Genbank:WP_000557384.1;Name=WP_000557384.1;gbkey=CDS;inference=COORDINATES: similar to AA sequence:RefSeq:NP_311123.1;product=nitrate reductase;protein_id=WP_000557384.1;transl_table=11
NZ_CP014522.1	RefSeq	gene	2474285	2474779	.	-	.	ID=gene2647;Name=AVR76_RS12760;gbkey=Gene;gene_biotype=protein_coding;locus_tag=AVR76_RS12760;old_locus_tag=AVR76_12750
NZ_CP014522.1	Protein Homology	CDS	2474285	2474779	.	-	0	ID=cds2601;Parent=gene2647;Dbxref=Genbank:WP_000686738.1;Name=WP_000686738.1;gbkey=CDS;inference=COORDINATES: similar to AA sequence:RefSeq:NP_311124.1;product=ferredoxin;protein_id=WP_000686738.1;transl_table=11
NZ_CP014522.1	RefSeq	gene	2474879	2475052	.	+	.	ID=gene2648;Name=AVR76_RS12765;gbkey=Gene;gene_biotype=protein_coding;locus_tag=AVR76_RS12765;old_locus_tag=AVR76_12755
NZ_CP014522.1	Protein Homology	CDS	2474879	2475052	.	+	0	ID=cds2602;Parent=gene2648;Dbxref=Genbank:WP_000041382.1;Name=WP_000041382.1;gbkey=CDS;inference=COORDINATES: similar to AA sequence:RefSeq:YP_002413257.1;product=hypothetical protein;protein_id=WP_000041382.1;transl_table=11
NZ_CP014522.1	RefSeq	gene	2475187	2475675	.	+	.	ID=gene2649;Name=AVR76_RS12770;gbkey=Gene;gene_biotype=protein_coding;locus_tag=AVR76_RS12770;old_locus_tag=AVR76_12760
NZ_CP014522.1	Protein Homology	CDS	2475187	2475675	.	+	0	ID=cds2603;Parent=gene2649;Dbxref=Genbank:WP_000849214.1;Name=WP_000849214.1;gbkey=CDS;inference=COORDINATES: similar to AA sequence:RefSeq:YP_002413258.1;product=ecotin;protein_id=WP_000849214.1;transl_table=11
NZ_CP014522.1	RefSeq	gene	2475825	2477471	.	-	.	ID=gene2650;Name=AVR76_RS12775;gbkey=Gene;gene_biotype=protein_coding;locus_tag=AVR76_RS12775;old_locus_tag=AVR76_12765
NZ_CP014522.1	Protein Homology	CDS	2475825	2477471	.	-	0	ID=cds2604;Parent=gene2650;Dbxref=Genbank:WP_000758053.1;Name=WP_000758053.1;gbkey=CDS;inference=COORDINATES: similar to AA sequence:RefSeq:NP_311126.1;product=malate dehydrogenase (quinone);protein_id=WP_000758053.1;transl_table=11
NZ_CP014522.1	RefSeq	gene	2477689	2479332	.	-	.	ID=gene2651;Name=AVR76_RS12780;gbkey=Gene;gene_biotype=protein_coding;locus_tag=AVR76_RS12780;old_locus_tag=AVR76_12770
NZ_CP014522.1	Protein Homology	CDS	2477689	2479332	.	-	0	ID=cds2605;Parent=gene2651;Dbxref=Genbank:WP_000422200.1;Name=WP_000422200.1;gbkey=CDS;inference=COORDINATES: similar to AA sequence:RefSeq:YP_002413260.1;product=microcin J25 efflux ABC transporter YojI;protein_id=WP_000422200.1;transl_table=11
NZ_CP014522.1	RefSeq	gene	2479408	2480058	.	-	.	ID=gene2652;Name=AVR76_RS12785;gbkey=Gene;gene_biotype=protein_coding;locus_tag=AVR76_RS12785;old_locus_tag=AVR76_12775
NZ_CP014522.1	Protein Homology	CDS	2479408	2480058	.	-	0	ID=cds2606;Parent=gene2652;Dbxref=Genbank:WP_000884927.1;Name=WP_000884927.1;gbkey=CDS;inference=COORDINATES: similar to AA sequence:RefSeq:NP_311128.1;product=DNA oxidative demethylase AlkB;protein_id=WP_000884927.1;transl_table=11
NZ_CP014522.1	RefSeq	gene	2480058	2481122	.	-	.	ID=gene2653;Name=AVR76_RS12790;gbkey=Gene;gene_biotype=protein_coding;locus_tag=AVR76_RS12790;old_locus_tag=AVR76_12780
NZ_CP014522.1	Protein Homology	CDS	2480058	2481122	.	-	0	ID=cds2607;Parent=gene2653;Dbxref=Genbank:WP_000872491.1;Name=WP_000872491.1;gbkey=CDS;inference=COORDINATES: similar to AA sequence:RefSeq:NP_311129.1;product=bifunctional DNA-binding transcriptional regulator/O6-methylguanine-DNA methyltransferase Ada;protein_id=WP_000872491.1;transl_table=11
NZ_CP014522.1	RefSeq	gene	2481196	2482251	.	-	.	ID=gene2654;Name=AVR76_RS12795;gbkey=Gene;gene_biotype=protein_coding;locus_tag=AVR76_RS12795;old_locus_tag=AVR76_12785
NZ_CP014522.1	Protein Homology	CDS	2481196	2482251	.	-	0	ID=cds2608;Parent=gene2654;Dbxref=Genbank:WP_000406076.1;Name=WP_000406076.1;gbkey=CDS;inference=COORDINATES: similar to AA sequence:RefSeq:YP_002413263.1;product=FAD:protein FMN transferase ApbE;protein_id=WP_000406076.1;transl_table=11
NZ_CP014522.1	RefSeq	gene	2482363	2483484	.	-	.	ID=gene2655;Name=AVR76_RS12800;gbkey=Gene;gene_biotype=protein_coding;locus_tag=AVR76_RS12800;old_locus_tag=AVR76_12790
NZ_CP014522.1	Protein Homology	CDS	2482363	2483484	.	-	0	ID=cds2609;Parent=gene2655;Dbxref=Genbank:WP_000865587.1;Name=WP_000865587.1;gbkey=CDS;inference=COORDINATES: similar to AA sequence:RefSeq:NP_311131.1;product=phosphoporin PhoE;protein_id=WP_000865587.1;transl_table=11
NZ_CP014522.1	RefSeq	gene	2483765	2483992	.	+	.	ID=gene2656;Name=AVR76_RS28330;gbkey=Gene;gene_biotype=protein_coding;locus_tag=AVR76_RS28330
NZ_CP014522.1	Protein Homology	CDS	2483765	2483992	.	+	0	ID=cds2610;Parent=gene2656;Dbxref=Genbank:WP_077248306.1;Name=WP_077248306.1;gbkey=CDS;inference=COORDINATES: similar to AA sequence:RefSeq:WP_004226559.1;product=hypothetical protein;protein_id=WP_077248306.1;transl_table=11
NZ_CP014522.1	RefSeq	gene	2483967	2484206	.	+	.	ID=gene2657;Name=AVR76_RS26970;gbkey=Gene;gene_biotype=protein_coding;locus_tag=AVR76_RS26970
NZ_CP014522.1	Protein Homology	CDS	2483967	2484206	.	+	0	ID=cds2611;Parent=gene2657;Dbxref=Genbank:WP_023141213.1;Name=WP_023141213.1;gbkey=CDS;inference=COORDINATES: similar to AA sequence:RefSeq:WP_001347251.1;product=hypothetical protein;protein_id=WP_023141213.1;transl_table=11
NZ_CP014522.1	RefSeq	gene	2484223	2486895	.	+	.	ID=gene2658;Name=AVR76_RS12815;gbkey=Gene;gene_biotype=protein_coding;locus_tag=AVR76_RS12815;old_locus_tag=AVR76_12805
NZ_CP014522.1	Protein Homology	CDS	2484223	2486895	.	+	0	ID=cds2612;Parent=gene2658;Dbxref=Genbank:WP_001249136.1;Name=WP_001249136.1;gbkey=CDS;inference=COORDINATES: similar to AA sequence:RefSeq:YP_002413265.1;product=phosphotransferase RcsD;protein_id=WP_001249136.1;transl_table=11
NZ_CP014522.1	RefSeq	gene	2486912	2487562	.	+	.	ID=gene2659;Name=AVR76_RS12820;gbkey=Gene;gene_biotype=protein_coding;locus_tag=AVR76_RS12820;old_locus_tag=AVR76_12810
NZ_CP014522.1	Protein Homology	CDS	2486912	2487562	.	+	0	ID=cds2613;Parent=gene2659;Dbxref=Genbank:WP_001061917.1;Name=WP_001061917.1;Note=two-component response regulator RscB regulates the genes involved in capsule biosynthesis and cell division%3B probably phosphorylated by RcsC or RcsF;gbkey=CDS;inference=COORDINATES: similar to AA sequence:RefSeq:NP_311133.1;product=DNA-binding response regulator;protein_id=WP_001061917.1;transl_table=11
NZ_CP014522.1	RefSeq	gene	2487762	2490611	.	-	.	ID=gene2660;Name=AVR76_RS12825;gbkey=Gene;gene_biotype=protein_coding;locus_tag=AVR76_RS12825;old_locus_tag=AVR76_12815
NZ_CP014522.1	Protein Homology	CDS	2487762	2490611	.	-	0	ID=cds2614;Parent=gene2660;Dbxref=Genbank:WP_000876055.1;Name=WP_000876055.1;gbkey=CDS;inference=COORDINATES: similar to AA sequence:RefSeq:YP_002413267.2;product=two-component system sensor histidine kinase RcsC;protein_id=WP_000876055.1;transl_table=11
NZ_CP014522.1	RefSeq	gene	2490778	2492604	.	+	.	ID=gene2661;Name=AVR76_RS12830;gbkey=Gene;gene_biotype=protein_coding;locus_tag=AVR76_RS12830;old_locus_tag=AVR76_12820
NZ_CP014522.1	Protein Homology	CDS	2490778	2492604	.	+	0	ID=cds2615;Parent=gene2661;Dbxref=Genbank:WP_001296244.1;Name=WP_001296244.1;gbkey=CDS;inference=COORDINATES: similar to AA sequence:RefSeq:YP_002413269.1;product=two-component system sensor histidine kinase AtoS;protein_id=WP_001296244.1;transl_table=11
NZ_CP014522.1	RefSeq	gene	2492601	2493986	.	+	.	ID=gene2662;Name=AVR76_RS12835;gbkey=Gene;gene_biotype=protein_coding;locus_tag=AVR76_RS12835;old_locus_tag=AVR76_12825
NZ_CP014522.1	Protein Homology	CDS	2492601	2493986	.	+	0	ID=cds2616;Parent=gene2662;Dbxref=Genbank:WP_000125287.1;Name=WP_000125287.1;Note=DNA-binding response regulator in two-component regulatory system with ZraS%3B response regulator/sigma54 interaction protein;gbkey=CDS;inference=COORDINATES: similar to AA sequence:RefSeq:NP_416724.1;product=acetoacetate metabolism regulatory protein AtoC;protein_id=WP_000125287.1;transl_table=11
NZ_CP014522.1	RefSeq	gene	2494182	2494844	.	+	.	ID=gene2663;Name=AVR76_RS12840;gbkey=Gene;gene_biotype=protein_coding;locus_tag=AVR76_RS12840;old_locus_tag=AVR76_12830
NZ_CP014522.1	Protein Homology	CDS	2494182	2494844	.	+	0	ID=cds2617;Parent=gene2663;Dbxref=Genbank:WP_000850538.1;Name=WP_000850538.1;gbkey=CDS;inference=COORDINATES: similar to AA sequence:RefSeq:NP_416725.1;product=acetate CoA-transferase subunit alpha;protein_id=WP_000850538.1;transl_table=11
NZ_CP014522.1	RefSeq	gene	2494844	2495494	.	+	.	ID=gene2664;Name=AVR76_RS12845;gbkey=Gene;gene_biotype=protein_coding;locus_tag=AVR76_RS12845;old_locus_tag=AVR76_12835
NZ_CP014522.1	Protein Homology	CDS	2494844	2495494	.	+	0	ID=cds2618;Parent=gene2664;Dbxref=Genbank:WP_000339055.1;Name=WP_000339055.1;gbkey=CDS;inference=COORDINATES: similar to AA sequence:RefSeq:NP_416726.1;product=succinyl-CoA--3-ketoacid-CoA transferase;protein_id=WP_000339055.1;transl_table=11
NZ_CP014522.1	RefSeq	gene	2495491	2496813	.	+	.	ID=gene2665;Name=AVR76_RS12850;gbkey=Gene;gene_biotype=protein_coding;locus_tag=AVR76_RS12850;old_locus_tag=AVR76_12840
NZ_CP014522.1	Protein Homology	CDS	2495491	2496813	.	+	0	ID=cds2619;Parent=gene2665;Dbxref=Genbank:WP_000580278.1;Name=WP_000580278.1;gbkey=CDS;inference=COORDINATES: similar to AA sequence:RefSeq:NP_416727.1;product=short-chain fatty acids transporter;protein_id=WP_000580278.1;transl_table=11
NZ_CP014522.1	RefSeq	gene	2496844	2498028	.	+	.	ID=gene2666;Name=AVR76_RS12855;gbkey=Gene;gene_biotype=protein_coding;locus_tag=AVR76_RS12855;old_locus_tag=AVR76_12845
NZ_CP014522.1	Protein Homology	CDS	2496844	2498028	.	+	0	ID=cds2620;Parent=gene2666;Dbxref=Genbank:WP_000786535.1;Name=WP_000786535.1;Note=Catalyzes the synthesis of acetoacetyl coenzyme A from two molecules of acetyl coenzyme A. It can also act as a thiolase%2C catalyzing the reverse reaction and generating two-carbon units from the four-carbon product of fatty acid oxidation;gbkey=CDS;inference=COORDINATES: similar to AA sequence:RefSeq:NP_416728.1;product=acetyl-CoA C-acetyltransferase;protein_id=WP_000786535.1;transl_table=11
NZ_CP014522.1	RefSeq	gene	2498102	2498878	.	-	.	ID=gene2667;Name=AVR76_RS12860;gbkey=Gene;gene_biotype=protein_coding;locus_tag=AVR76_RS12860;old_locus_tag=AVR76_12850
NZ_CP014522.1	Protein Homology	CDS	2498102	2498878	.	-	0	ID=cds2621;Parent=gene2667;Dbxref=Genbank:WP_001225878.1;Name=WP_001225878.1;gbkey=CDS;inference=COORDINATES: similar to AA sequence:RefSeq:NP_311135.1;product=DUF2135 domain-containing protein;protein_id=WP_001225878.1;transl_table=11
NZ_CP014522.1	RefSeq	gene	2498883	2500532	.	-	.	ID=gene2668;Name=AVR76_RS12865;gbkey=Gene;gene_biotype=protein_coding;locus_tag=AVR76_RS12865;old_locus_tag=AVR76_12855
NZ_CP014522.1	Protein Homology	CDS	2498883	2500532	.	-	0	ID=cds2622;Parent=gene2668;Dbxref=Genbank:WP_001104802.1;Name=WP_001104802.1;gbkey=CDS;inference=COORDINATES: similar to AA sequence:RefSeq:NP_416730.1;product=DUF2300 domain-containing protein;protein_id=WP_001104802.1;transl_table=11
NZ_CP014522.1	RefSeq	gene	2500533	2505152	.	-	.	ID=gene2669;Name=AVR76_RS12870;gbkey=Gene;gene_biotype=protein_coding;locus_tag=AVR76_RS12870;old_locus_tag=AVR76_12860
NZ_CP014522.1	Protein Homology	CDS	2500533	2505152	.	-	0	ID=cds2623;Parent=gene2669;Dbxref=Genbank:WP_077249409.1;Name=WP_077249409.1;gbkey=CDS;inference=COORDINATES: similar to AA sequence:RefSeq:YP_002413277.1;product=alpha-2-macroglobulin family protein;protein_id=WP_077249409.1;transl_table=11
NZ_CP014522.1	RefSeq	gene	2505071	2505694	.	-	.	ID=gene2670;Name=AVR76_RS12875;gbkey=Gene;gene_biotype=protein_coding;locus_tag=AVR76_RS12875;old_locus_tag=AVR76_12865
NZ_CP014522.1	Protein Homology	CDS	2505071	2505694	.	-	0	ID=cds2624;Parent=gene2670;Dbxref=Genbank:WP_001296247.1;Name=WP_001296247.1;gbkey=CDS;inference=COORDINATES: similar to AA sequence:RefSeq:NP_311139.2;product=DUF1175 domain-containing protein;protein_id=WP_001296247.1;transl_table=11
NZ_CP014522.1	RefSeq	gene	2505691	2507379	.	-	.	ID=gene2671;Name=AVR76_RS12880;gbkey=Gene;gene_biotype=protein_coding;locus_tag=AVR76_RS12880;old_locus_tag=AVR76_12870
NZ_CP014522.1	Protein Homology	CDS	2505691	2507379	.	-	0	ID=cds2625;Parent=gene2671;Dbxref=Genbank:WP_000012323.1;Name=WP_000012323.1;gbkey=CDS;inference=COORDINATES: similar to AA sequence:RefSeq:NP_416733.4;product=DUF2138 domain-containing protein;protein_id=WP_000012323.1;transl_table=11
NZ_CP014522.1	RefSeq	gene	2507528	2510155	.	-	.	ID=gene2672;Name=AVR76_RS12885;gbkey=Gene;gene_biotype=protein_coding;locus_tag=AVR76_RS12885;old_locus_tag=AVR76_12875
NZ_CP014522.1	Protein Homology	CDS	2507528	2510155	.	-	0	ID=cds2626;Parent=gene2672;Dbxref=Genbank:WP_001281247.1;Name=WP_001281247.1;gbkey=CDS;inference=COORDINATES: similar to AA sequence:RefSeq:NP_416734.1;product=DNA gyrase subunit A;protein_id=WP_001281247.1;transl_table=11
NZ_CP014522.1	RefSeq	gene	2510302	2511024	.	+	.	ID=gene2673;Name=AVR76_RS12890;gbkey=Gene;gene_biotype=protein_coding;locus_tag=AVR76_RS12890;old_locus_tag=AVR76_12880
NZ_CP014522.1	Protein Homology	CDS	2510302	2511024	.	+	0	ID=cds2627;Parent=gene2673;Dbxref=Genbank:WP_000990769.1;Name=WP_000990769.1;Note=Involved in ubiquinone biosynthesis;gbkey=CDS;inference=COORDINATES: similar to AA sequence:RefSeq:NP_416735.1;product=bifunctional 3-demethylubiquinone 3-O-methyltransferase/2-octaprenyl-6-hydroxy phenol methylase;protein_id=WP_000990769.1;transl_table=11
NZ_CP014522.1	RefSeq	gene	2511170	2511700	.	+	.	ID=gene2674;Name=AVR76_RS26980;gbkey=Gene;gene_biotype=protein_coding;locus_tag=AVR76_RS26980
NZ_CP014522.1	Protein Homology	CDS	2511170	2511700	.	+	0	ID=cds2628;Parent=gene2674;Dbxref=Genbank:WP_011076183.1;Name=WP_011076183.1;gbkey=CDS;inference=COORDINATES: similar to AA sequence:RefSeq:YP_002411880.1;product=IS3 family transposase;protein_id=WP_011076183.1;transl_table=11
NZ_CP014522.1	RefSeq	gene	2511805	2512527	.	+	.	ID=gene2675;Name=AVR76_RS12900;gbkey=Gene;gene_biotype=protein_coding;locus_tag=AVR76_RS12900;old_locus_tag=AVR76_12895
NZ_CP014522.1	Protein Homology	CDS	2511805	2512527	.	+	0	ID=cds2629;Parent=gene2675;Dbxref=Genbank:WP_000811401.1;Name=WP_000811401.1;gbkey=CDS;inference=COORDINATES: protein motif:HMM:PF13276.4;product=IS3 family transposase;protein_id=WP_000811401.1;transl_table=11
NZ_CP014522.1	RefSeq	pseudogene	2512600	2516357	.	-	.	ID=gene2676;Name=AVR76_RS12905;gbkey=Gene;gene_biotype=pseudogene;locus_tag=AVR76_RS12905;old_locus_tag=AVR76_12900;pseudo=true
NZ_CP014522.1	Protein Homology	CDS	2512600	2516357	.	-	0	ID=cds2630;Parent=gene2676;Note=frameshifted;gbkey=CDS;inference=COORDINATES: similar to AA sequence:RefSeq:NP_416736.1;product=AIDA-I family autotransporter YfaL;pseudo=true;transl_table=11
NZ_CP014522.1	RefSeq	gene	2517039	2519324	.	+	.	ID=gene2677;Name=AVR76_RS12915;gbkey=Gene;gene_biotype=protein_coding;locus_tag=AVR76_RS12915;old_locus_tag=AVR76_12910
NZ_CP014522.1	Protein Homology	CDS	2517039	2519324	.	+	0	ID=cds2631;Parent=gene2677;Dbxref=Genbank:WP_001075170.1;Name=WP_001075170.1;gbkey=CDS;inference=COORDINATES: similar to AA sequence:RefSeq:WP_005129392.1;product=ribonucleoside-diphosphate reductase subunit alpha;protein_id=WP_001075170.1;transl_table=11
NZ_CP014522.1	RefSeq	gene	2519413	2520543	.	+	.	ID=gene2678;Name=AVR76_RS12920;gbkey=Gene;gene_biotype=protein_coding;locus_tag=AVR76_RS12920;old_locus_tag=AVR76_12915
NZ_CP014522.1	Protein Homology	CDS	2519413	2520543	.	+	0	ID=cds2632;Parent=gene2678;Dbxref=Genbank:WP_000332036.1;Name=WP_000332036.1;Note=B2 or R2 protein%3B type 1a enzyme%3B catalyzes the rate-limiting step in dNTP synthesis%3B converts nucleotides to deoxynucleotides%3B forms a homodimer and then a multimeric complex with NrdA;gbkey=CDS;inference=COORDINATES: similar to AA sequence:RefSeq:WP_006811347.1;product=ribonucleotide-diphosphate reductase subunit beta;protein_id=WP_000332036.1;transl_table=11
NZ_CP014522.1	RefSeq	gene	2520543	2520797	.	+	.	ID=gene2679;Name=AVR76_RS12925;gbkey=Gene;gene_biotype=protein_coding;locus_tag=AVR76_RS12925;old_locus_tag=AVR76_12920
NZ_CP014522.1	Protein Homology	CDS	2520543	2520797	.	+	0	ID=cds2633;Parent=gene2679;Dbxref=Genbank:WP_000135040.1;Name=WP_000135040.1;Note=plays a role in maintenance and possibly the biosynthesis of diferric-tyrosyl radical cofactor%2C essential for nucleotide reduction catalyzed by ribonucleotide reductases;gbkey=CDS;inference=COORDINATES: similar to AA sequence:RefSeq:NP_416739.1;product=ferredoxin;protein_id=WP_000135040.1;transl_table=11
NZ_CP014522.1	RefSeq	gene	2520851	2521501	.	-	.	ID=gene2680;Name=AVR76_RS12930;gbkey=Gene;gene_biotype=protein_coding;locus_tag=AVR76_RS12930;old_locus_tag=AVR76_12925
NZ_CP014522.1	Protein Homology	CDS	2520851	2521501	.	-	0	ID=cds2634;Parent=gene2680;Dbxref=Genbank:WP_000301031.1;Name=WP_000301031.1;gbkey=CDS;inference=COORDINATES: similar to AA sequence:RefSeq:NP_311147.1;product=hypothetical protein;protein_id=WP_000301031.1;transl_table=11
NZ_CP014522.1	RefSeq	gene	2521704	2522780	.	-	.	ID=gene2681;Name=AVR76_RS12935;gbkey=Gene;gene_biotype=protein_coding;locus_tag=AVR76_RS12935;old_locus_tag=AVR76_12930
NZ_CP014522.1	Protein Homology	CDS	2521704	2522780	.	-	0	ID=cds2635;Parent=gene2681;Dbxref=Genbank:WP_000779086.1;Name=WP_000779086.1;gbkey=CDS;inference=COORDINATES: similar to AA sequence:RefSeq:NP_311151.1;product=glycerophosphodiester phosphodiesterase;protein_id=WP_000779086.1;transl_table=11
NZ_CP014522.1	RefSeq	gene	2522785	2524143	.	-	.	ID=gene2682;Name=AVR76_RS12940;gbkey=Gene;gene_biotype=protein_coding;locus_tag=AVR76_RS12940;old_locus_tag=AVR76_12935
NZ_CP014522.1	Protein Homology	CDS	2522785	2524143	.	-	0	ID=cds2636;Parent=gene2682;Dbxref=Genbank:WP_000948732.1;Name=WP_000948732.1;gbkey=CDS;inference=COORDINATES: similar to AA sequence:RefSeq:NP_416743.1;product=MFS transporter;protein_id=WP_000948732.1;transl_table=11
NZ_CP014522.1	RefSeq	gene	2524416	2526044	.	+	.	ID=gene2683;Name=AVR76_RS12945;gbkey=Gene;gene_biotype=protein_coding;locus_tag=AVR76_RS12945;old_locus_tag=AVR76_12940
NZ_CP014522.1	Protein Homology	CDS	2524416	2526044	.	+	0	ID=cds2637;Parent=gene2683;Dbxref=Genbank:WP_000857235.1;Name=WP_000857235.1;gbkey=CDS;inference=COORDINATES: similar to AA sequence:RefSeq:NP_311153.1;product=anaerobic glycerol-3-phosphate dehydrogenase subunit A;protein_id=WP_000857235.1;transl_table=11
NZ_CP014522.1	RefSeq	gene	2526034	2527293	.	+	.	ID=gene2684;Name=AVR76_RS12950;gbkey=Gene;gene_biotype=protein_coding;locus_tag=AVR76_RS12950;old_locus_tag=AVR76_12945
NZ_CP014522.1	Protein Homology	CDS	2526034	2527293	.	+	0	ID=cds2638;Parent=gene2684;Dbxref=Genbank:WP_001209934.1;Name=WP_001209934.1;gbkey=CDS;inference=COORDINATES: similar to AA sequence:RefSeq:YP_002413293.1;product=anaerobic glycerol-3-phosphate dehydrogenase subunit B;protein_id=WP_001209934.1;transl_table=11
NZ_CP014522.1	RefSeq	gene	2527290	2528480	.	+	.	ID=gene2685;Name=AVR76_RS12955;gbkey=Gene;gene_biotype=protein_coding;locus_tag=AVR76_RS12955;old_locus_tag=AVR76_12950
NZ_CP014522.1	Protein Homology	CDS	2527290	2528480	.	+	0	ID=cds2639;Parent=gene2685;Dbxref=Genbank:WP_001000369.1;Name=WP_001000369.1;gbkey=CDS;inference=COORDINATES: similar to AA sequence:RefSeq:NP_311155.1;product=anaerobic glycerol-3-phosphate dehydrogenase subunit C;protein_id=WP_001000369.1;transl_table=11
NZ_CP014522.1	RefSeq	gene	2528673	2529668	.	+	.	ID=gene2686;Name=AVR76_RS12960;gbkey=Gene;gene_biotype=protein_coding;locus_tag=AVR76_RS12960;old_locus_tag=AVR76_12955
NZ_CP014522.1	Protein Homology	CDS	2528673	2529668	.	+	0	ID=cds2640;Parent=gene2686;Dbxref=Genbank:WP_000140602.1;Name=WP_000140602.1;gbkey=CDS;inference=COORDINATES: similar to AA sequence:RefSeq:WP_001561721.1;product=hypothetical protein;protein_id=WP_000140602.1;transl_table=11
NZ_CP014522.1	RefSeq	gene	2529681	2529902	.	+	.	ID=gene2687;Name=AVR76_RS12965;gbkey=Gene;gene_biotype=protein_coding;locus_tag=AVR76_RS12965;old_locus_tag=AVR76_12960
NZ_CP014522.1	Protein Homology	CDS	2529681	2529902	.	+	0	ID=cds2641;Parent=gene2687;Dbxref=Genbank:WP_000150331.1;Name=WP_000150331.1;gbkey=CDS;inference=COORDINATES: similar to AA sequence:RefSeq:YP_002413296.1;product=hypothetical protein;protein_id=WP_000150331.1;transl_table=11
NZ_CP014522.1	RefSeq	gene	2529943	2530746	.	-	.	ID=gene2688;Name=AVR76_RS12970;gbkey=Gene;gene_biotype=protein_coding;locus_tag=AVR76_RS12970;old_locus_tag=AVR76_12965
NZ_CP014522.1	Protein Homology	CDS	2529943	2530746	.	-	0	ID=cds2642;Parent=gene2688;Dbxref=Genbank:WP_000992982.1;Name=WP_000992982.1;gbkey=CDS;inference=COORDINATES: similar to AA sequence:RefSeq:NP_416748.1;product=2-keto-3-deoxy-L-rhamnonate aldolase;protein_id=WP_000992982.1;transl_table=11
NZ_CP014522.1	RefSeq	gene	2530764	2532053	.	-	.	ID=gene2689;Name=AVR76_RS12975;gbkey=Gene;gene_biotype=protein_coding;locus_tag=AVR76_RS12975;old_locus_tag=AVR76_12970
NZ_CP014522.1	Protein Homology	CDS	2530764	2532053	.	-	0	ID=cds2643;Parent=gene2689;Dbxref=Genbank:WP_001296249.1;Name=WP_001296249.1;gbkey=CDS;inference=COORDINATES: similar to AA sequence:RefSeq:NP_416749.4;product=MFS transporter;protein_id=WP_001296249.1;transl_table=11
NZ_CP014522.1	RefSeq	gene	2532110	2533315	.	-	.	ID=gene2690;Name=AVR76_RS12980;gbkey=Gene;gene_biotype=protein_coding;locus_tag=AVR76_RS12980;old_locus_tag=AVR76_12975
NZ_CP014522.1	Protein Homology	CDS	2532110	2533315	.	-	0	ID=cds2644;Parent=gene2690;Dbxref=Genbank:WP_001296250.1;Name=WP_001296250.1;gbkey=CDS;inference=COORDINATES: similar to AA sequence:RefSeq:NP_416750.2;product=L-rhamnonate dehydratase;protein_id=WP_001296250.1;transl_table=11
NZ_CP014522.1	RefSeq	gene	2533330	2534112	.	-	.	ID=gene2691;Name=AVR76_RS12985;gbkey=Gene;gene_biotype=protein_coding;locus_tag=AVR76_RS12985;old_locus_tag=AVR76_12980
NZ_CP014522.1	Protein Homology	CDS	2533330	2534112	.	-	0	ID=cds2645;Parent=gene2691;Dbxref=Genbank:WP_000894189.1;Name=WP_000894189.1;gbkey=CDS;inference=COORDINATES: similar to AA sequence:RefSeq:NP_416751.1;product=IclR family transcriptional regulator;protein_id=WP_000894189.1;transl_table=11
NZ_CP014522.1	RefSeq	gene	2534332	2535534	.	-	.	ID=gene2692;Name=AVR76_RS12990;gbkey=Gene;gene_biotype=protein_coding;locus_tag=AVR76_RS12990;old_locus_tag=AVR76_12985
NZ_CP014522.1	Protein Homology	CDS	2534332	2535534	.	-	0	ID=cds2646;Parent=gene2692;Dbxref=Genbank:WP_000921607.1;Name=WP_000921607.1;gbkey=CDS;inference=COORDINATES: similar to AA sequence:RefSeq:NP_416752.1;product=competence/damage-inducible protein A;protein_id=WP_000921607.1;transl_table=11
NZ_CP014522.1	RefSeq	gene	2535634	2536176	.	-	.	ID=gene2693;Name=AVR76_RS12995;gbkey=Gene;gene_biotype=protein_coding;locus_tag=AVR76_RS12995;old_locus_tag=AVR76_12990
NZ_CP014522.1	Protein Homology	CDS	2535634	2536176	.	-	0	ID=cds2647;Parent=gene2693;Dbxref=Genbank:WP_001296251.1;Name=WP_001296251.1;gbkey=CDS;inference=COORDINATES: similar to AA sequence:RefSeq:NP_311165.2;product=membrane protein;protein_id=WP_001296251.1;transl_table=11
NZ_CP014522.1	RefSeq	gene	2536455	2536880	.	+	.	ID=gene2694;Name=AVR76_RS13000;gbkey=Gene;gene_biotype=protein_coding;locus_tag=AVR76_RS13000;old_locus_tag=AVR76_12995
NZ_CP014522.1	Protein Homology	CDS	2536455	2536880	.	+	0	ID=cds2648;Parent=gene2694;Dbxref=Genbank:WP_001249883.1;Name=WP_001249883.1;Note=catalyzes the hydrolysis of nucleoside triphosphates;gbkey=CDS;inference=COORDINATES: similar to AA sequence:RefSeq:NP_311166.1;product=nucleoside triphosphatase;protein_id=WP_001249883.1;transl_table=11
NZ_CP014522.1	RefSeq	gene	2536919	2537521	.	-	.	ID=gene2695;Name=AVR76_RS13005;gbkey=Gene;gene_biotype=protein_coding;locus_tag=AVR76_RS13005;old_locus_tag=AVR76_13000
NZ_CP014522.1	Protein Homology	CDS	2536919	2537521	.	-	0	ID=cds2649;Parent=gene2695;Dbxref=Genbank:WP_000879110.1;Name=WP_000879110.1;Note=catalyzes the of heptose(II) of the outer membrane lipopolysaccharide core;gbkey=CDS;inference=COORDINATES: similar to AA sequence:RefSeq:YP_002413304.1;product=histidine phosphatase family protein;protein_id=WP_000879110.1;transl_table=11
NZ_CP014522.1	RefSeq	gene	2537829	2538968	.	+	.	ID=gene2696;Name=AVR76_RS13010;gbkey=Gene;gene_biotype=protein_coding;locus_tag=AVR76_RS13010;old_locus_tag=AVR76_13005
NZ_CP014522.1	Protein Homology	CDS	2537829	2538968	.	+	0	ID=cds2650;Parent=gene2696;Dbxref=Genbank:WP_000012638.1;Name=WP_000012638.1;gbkey=CDS;inference=COORDINATES: similar to AA sequence:RefSeq:NP_416756.5;product=UDP-4-amino-4-deoxy-L-arabinose-oxoglutarate aminotransferase;protein_id=WP_000012638.1;transl_table=11
NZ_CP014522.1	RefSeq	gene	2538972	2539940	.	+	.	ID=gene2697;Name=AVR76_RS13015;gbkey=Gene;gene_biotype=protein_coding;locus_tag=AVR76_RS13015;old_locus_tag=AVR76_13010
NZ_CP014522.1	Protein Homology	CDS	2538972	2539940	.	+	0	ID=cds2651;Parent=gene2697;Dbxref=Genbank:WP_000461638.1;Name=WP_000461638.1;gbkey=CDS;inference=COORDINATES: similar to AA sequence:RefSeq:NP_416757.1;product=undecaprenyl-phosphate 4-deoxy-4-formamido-L-arabinose transferase;protein_id=WP_000461638.1;transl_table=11
NZ_CP014522.1	RefSeq	gene	2539940	2541922	.	+	.	ID=gene2698;Name=AVR76_RS13020;gbkey=Gene;gene_biotype=protein_coding;locus_tag=AVR76_RS13020;old_locus_tag=AVR76_13015
NZ_CP014522.1	Protein Homology	CDS	2539940	2541922	.	+	0	ID=cds2652;Parent=gene2698;Dbxref=Genbank:WP_000860311.1;Name=WP_000860311.1;Note=Bifunctional polymyxin resistance arnA protein%3B catalyzes the decarboxylation of UDP-glucuronic acid to UDP-4-keto-arabinose and the addition of a formyl group to UDP-4-amino-4-deoxy-L-arabinose to form UDP-L-4-formamido-arabinose%3B active in certain mutant strains;gbkey=CDS;inference=COORDINATES: similar to AA sequence:RefSeq:NP_311170.1;product=bifunctional UDP-4-amino-4-deoxy-L-arabinose formyltransferase/UDP-glucuronic acid oxidase ArnA;protein_id=WP_000860311.1;transl_table=11
NZ_CP014522.1	RefSeq	gene	2541919	2542809	.	+	.	ID=gene2699;Name=AVR76_RS13025;gbkey=Gene;gene_biotype=protein_coding;locus_tag=AVR76_RS13025;old_locus_tag=AVR76_13020
NZ_CP014522.1	Protein Homology	CDS	2541919	2542809	.	+	0	ID=cds2653;Parent=gene2699;Dbxref=Genbank:WP_000169713.1;Name=WP_000169713.1;gbkey=CDS;inference=COORDINATES: similar to AA sequence:RefSeq:WP_000169712.1;product=4-deoxy-4-formamido-L-arabinose-phosphoundecaprenol deformylase ArnD;protein_id=WP_000169713.1;transl_table=11
NZ_CP014522.1	RefSeq	gene	2542809	2544461	.	+	.	ID=gene2700;Name=AVR76_RS13030;gbkey=Gene;gene_biotype=protein_coding;locus_tag=AVR76_RS13030;old_locus_tag=AVR76_13025
NZ_CP014522.1	Protein Homology	CDS	2542809	2544461	.	+	0	ID=cds2654;Parent=gene2700;Dbxref=Genbank:WP_000844008.1;Name=WP_000844008.1;gbkey=CDS;inference=COORDINATES: similar to AA sequence:RefSeq:NP_311172.1;product=lipid IV(A) 4-amino-4-deoxy-L-arabinosyltransferase;protein_id=WP_000844008.1;transl_table=11
NZ_CP014522.1	RefSeq	gene	2544458	2544793	.	+	.	ID=gene2701;Name=AVR76_RS13035;gbkey=Gene;gene_biotype=protein_coding;locus_tag=AVR76_RS13035;old_locus_tag=AVR76_13030
NZ_CP014522.1	Protein Homology	CDS	2544458	2544793	.	+	0	ID=cds2655;Parent=gene2701;Dbxref=Genbank:WP_000638016.1;Name=WP_000638016.1;Note=with ArnE is involved in transporting 4-amino-4-deoxy-L-arabinose-phosphoundecaprenol from the cytoplasmic face to the periplasmic face of the inner membrane;gbkey=CDS;inference=COORDINATES: similar to AA sequence:RefSeq:YP_588462.1;product=4-amino-4-deoxy-L-arabinose-phosphoundecaprenol flippase subunit ArnE;protein_id=WP_000638016.1;transl_table=11
NZ_CP014522.1	RefSeq	gene	2544793	2545179	.	+	.	ID=gene2702;Name=AVR76_RS13040;gbkey=Gene;gene_biotype=protein_coding;locus_tag=AVR76_RS13040;old_locus_tag=AVR76_13035
NZ_CP014522.1	Protein Homology	CDS	2544793	2545179	.	+	0	ID=cds2656;Parent=gene2702;Dbxref=Genbank:WP_000523864.1;Name=WP_000523864.1;Note=with ArnE is responsible for the transport of 4-amino-4-deoxy-L-arabinose-phosphoundecaprenol from the cytoplasm to the periplasm;gbkey=CDS;inference=COORDINATES: similar to AA sequence:RefSeq:NP_416761.4;product=4-amino-4-deoxy-L-arabinose-phospho-UDP flippase;protein_id=WP_000523864.1;transl_table=11
NZ_CP014522.1	RefSeq	gene	2545173	2545439	.	-	.	ID=gene2703;Name=AVR76_RS13045;gbkey=Gene;gene_biotype=protein_coding;locus_tag=AVR76_RS13045;old_locus_tag=AVR76_13040
NZ_CP014522.1	Protein Homology	CDS	2545173	2545439	.	-	0	ID=cds2657;Parent=gene2703;Dbxref=Genbank:WP_001296254.1;Name=WP_001296254.1;Note=with BasR regulates genes involved in polymyxin resistance;gbkey=CDS;inference=COORDINATES: similar to AA sequence:RefSeq:NP_416762.2;product=signal transduction protein PmrD;protein_id=WP_001296254.1;transl_table=11
NZ_CP014522.1	RefSeq	gene	2545549	2546904	.	-	.	ID=gene2704;Name=AVR76_RS13050;gbkey=Gene;gene_biotype=protein_coding;locus_tag=AVR76_RS13050;old_locus_tag=AVR76_13045
NZ_CP014522.1	Protein Homology	CDS	2545549	2546904	.	-	0	ID=cds2658;Parent=gene2704;Dbxref=Genbank:WP_000577585.1;Name=WP_000577585.1;gbkey=CDS;inference=COORDINATES: similar to AA sequence:RefSeq:WP_000577608.1;product=o-succinylbenzoate--CoA ligase;protein_id=WP_000577585.1;transl_table=11
NZ_CP014522.1	RefSeq	gene	2546901	2547863	.	-	.	ID=gene2705;Name=AVR76_RS13055;gbkey=Gene;gene_biotype=protein_coding;locus_tag=AVR76_RS13055;old_locus_tag=AVR76_13050
NZ_CP014522.1	Protein Homology	CDS	2546901	2547863	.	-	0	ID=cds2659;Parent=gene2705;Dbxref=Genbank:WP_001255589.1;Name=WP_001255589.1;gbkey=CDS;inference=COORDINATES: similar to AA sequence:RefSeq:NP_311176.1;product=o-succinylbenzoate synthase;protein_id=WP_001255589.1;transl_table=11
NZ_CP014522.1	RefSeq	gene	2547863	2548720	.	-	.	ID=gene2706;Name=AVR76_RS13060;gbkey=Gene;gene_biotype=protein_coding;locus_tag=AVR76_RS13060;old_locus_tag=AVR76_13055
NZ_CP014522.1	Protein Homology	CDS	2547863	2548720	.	-	0	ID=cds2660;Parent=gene2706;Dbxref=Genbank:WP_000639996.1;Name=WP_000639996.1;gbkey=CDS;inference=COORDINATES: similar to AA sequence:RefSeq:WP_002210245.1;product=1%2C4-dihydroxy-2-naphthoyl-CoA synthase;protein_id=WP_000639996.1;transl_table=11
NZ_CP014522.1	RefSeq	gene	2548735	2549493	.	-	.	ID=gene2707;Name=AVR76_RS13065;gbkey=Gene;gene_biotype=protein_coding;locus_tag=AVR76_RS13065;old_locus_tag=AVR76_13060
NZ_CP014522.1	Protein Homology	CDS	2548735	2549493	.	-	0	ID=cds2661;Parent=gene2707;Dbxref=Genbank:WP_000600520.1;Name=WP_000600520.1;gbkey=CDS;inference=COORDINATES: similar to AA sequence:RefSeq:YP_002413316.1;product=2-succinyl-6-hydroxy-2%2C4-cyclohexadiene-1-carboxylate synthase;protein_id=WP_000600520.1;transl_table=11
NZ_CP014522.1	RefSeq	gene	2549490	2551160	.	-	.	ID=gene2708;Name=AVR76_RS13070;gbkey=Gene;gene_biotype=protein_coding;locus_tag=AVR76_RS13070;old_locus_tag=AVR76_13065
NZ_CP014522.1	Protein Homology	CDS	2549490	2551160	.	-	0	ID=cds2662;Parent=gene2708;Dbxref=Genbank:WP_001296255.1;Name=WP_001296255.1;gbkey=CDS;inference=COORDINATES: similar to AA sequence:RefSeq:NP_311179.1;product=2-succinyl-5-enolpyruvyl-6-hydroxy-3-cyclohexene-1-carboxylic-acid synthase;protein_id=WP_001296255.1;transl_table=11
NZ_CP014522.1	RefSeq	gene	2551249	2552544	.	-	.	ID=gene2709;Name=AVR76_RS13075;gbkey=Gene;gene_biotype=protein_coding;locus_tag=AVR76_RS13075;old_locus_tag=AVR76_13070
NZ_CP014522.1	Protein Homology	CDS	2551249	2552544	.	-	0	ID=cds2663;Parent=gene2709;Dbxref=Genbank:WP_001191434.1;Name=WP_001191434.1;gbkey=CDS;inference=COORDINATES: similar to AA sequence:RefSeq:NP_311180.2;product=isochorismate synthase MenF;protein_id=WP_001191434.1;transl_table=11
NZ_CP014522.1	RefSeq	gene	2552623	2552928	.	-	.	ID=gene2710;Name=AVR76_RS13080;gbkey=Gene;gene_biotype=protein_coding;locus_tag=AVR76_RS13080;old_locus_tag=AVR76_13075
NZ_CP014522.1	Protein Homology	CDS	2552623	2552928	.	-	0	ID=cds2664;Parent=gene2710;Dbxref=Genbank:WP_000070621.1;Name=WP_000070621.1;gbkey=CDS;inference=COORDINATES: similar to AA sequence:RefSeq:NP_311181.1;product=protein ElaB;protein_id=WP_000070621.1;transl_table=11
NZ_CP014522.1	RefSeq	gene	2552983	2553444	.	-	.	ID=gene2711;Name=AVR76_RS13085;gbkey=Gene;gene_biotype=protein_coding;locus_tag=AVR76_RS13085;old_locus_tag=AVR76_13080
NZ_CP014522.1	Protein Homology	CDS	2552983	2553444	.	-	0	ID=cds2665;Parent=gene2711;Dbxref=Genbank:WP_000568142.1;Name=WP_000568142.1;gbkey=CDS;inference=COORDINATES: similar to AA sequence:RefSeq:NP_311182.1;product=GNAT family N-acetyltransferase;protein_id=WP_000568142.1;transl_table=11
NZ_CP014522.1	RefSeq	gene	2553509	2554426	.	+	.	ID=gene2712;Name=AVR76_RS13090;gbkey=Gene;gene_biotype=protein_coding;locus_tag=AVR76_RS13090;old_locus_tag=AVR76_13085
NZ_CP014522.1	Protein Homology	CDS	2553509	2554426	.	+	0	ID=cds2666;Parent=gene2712;Dbxref=Genbank:WP_000420117.1;Name=WP_000420117.1;Note=RNase BN%3B member of metallo-beta-lactamase family%3B the purified enzyme from Escherichia coli forms dimeric zinc phosphodiesterase%3B in Bacillus subtilis this protein is a 3'-tRNA processing endoribonuclease and is essential while in Escherichia coli it is not%3B associates with two zinc ions;gbkey=CDS;inference=COORDINATES: similar to AA sequence:RefSeq:NP_311183.2;product=ribonuclease BN;protein_id=WP_000420117.1;transl_table=11
NZ_CP014522.1	RefSeq	gene	2554547	2556289	.	-	.	ID=gene2713;Name=AVR76_RS13095;gbkey=Gene;gene_biotype=protein_coding;locus_tag=AVR76_RS13095;old_locus_tag=AVR76_13090
NZ_CP014522.1	Protein Homology	CDS	2554547	2556289	.	-	0	ID=cds2667;Parent=gene2713;Dbxref=Genbank:WP_001244794.1;Name=WP_001244794.1;gbkey=CDS;inference=COORDINATES: similar to AA sequence:RefSeq:WP_001244797.1;product=DUF3520 domain-containing protein;protein_id=WP_001244794.1;transl_table=11
NZ_CP014522.1	RefSeq	gene	2556427	2557398	.	+	.	ID=gene2714;Name=AVR76_RS13100;gbkey=Gene;gene_biotype=protein_coding;locus_tag=AVR76_RS13100;old_locus_tag=AVR76_13095
NZ_CP014522.1	Protein Homology	CDS	2556427	2557398	.	+	0	ID=cds2668;Parent=gene2714;Dbxref=Genbank:WP_001576862.1;Name=WP_001576862.1;gbkey=CDS;inference=COORDINATES: similar to AA sequence:RefSeq:NP_416774.2;product=peptidase;protein_id=WP_001576862.1;transl_table=11
NZ_CP014522.1	RefSeq	gene	2557501	2558004	.	+	.	ID=gene2715;Name=AVR76_RS13105;gbkey=Gene;gene_biotype=protein_coding;locus_tag=AVR76_RS13105;old_locus_tag=AVR76_13100
NZ_CP014522.1	Protein Homology	CDS	2557501	2558004	.	+	0	ID=cds2669;Parent=gene2715;Dbxref=Genbank:WP_000525373.1;Name=WP_000525373.1;gbkey=CDS;inference=COORDINATES: similar to AA sequence:RefSeq:NP_311186.1;product=DUF1877 domain-containing protein;protein_id=WP_000525373.1;transl_table=11
NZ_CP014522.1	RefSeq	gene	2558071	2559528	.	-	.	ID=gene2716;Name=AVR76_RS13110;gbkey=Gene;gene_biotype=protein_coding;locus_tag=AVR76_RS13110;old_locus_tag=AVR76_13105
NZ_CP014522.1	Protein Homology	CDS	2558071	2559528	.	-	0	ID=cds2670;Parent=gene2716;Dbxref=Genbank:WP_000156701.1;Name=WP_000156701.1;gbkey=CDS;inference=COORDINATES: similar to AA sequence:RefSeq:NP_416779.2;product=NADH-quinone oxidoreductase subunit N;protein_id=WP_000156701.1;transl_table=11
NZ_CP014522.1	RefSeq	gene	2559535	2561064	.	-	.	ID=gene2717;Name=AVR76_RS13115;gbkey=Gene;gene_biotype=protein_coding;locus_tag=AVR76_RS13115;old_locus_tag=AVR76_13110
NZ_CP014522.1	Protein Homology	CDS	2559535	2561064	.	-	0	ID=cds2671;Parent=gene2717;Dbxref=Genbank:WP_000926465.1;Name=WP_000926465.1;gbkey=CDS;inference=COORDINATES: similar to AA sequence:RefSeq:WP_005129465.1;product=NADH-quinone oxidoreductase subunit M;protein_id=WP_000926465.1;transl_table=11
NZ_CP014522.1	RefSeq	gene	2561228	2563069	.	-	.	ID=gene2718;Name=AVR76_RS13120;gbkey=Gene;gene_biotype=protein_coding;locus_tag=AVR76_RS13120;old_locus_tag=AVR76_13115
NZ_CP014522.1	Protein Homology	CDS	2561228	2563069	.	-	0	ID=cds2672;Parent=gene2718;Dbxref=Genbank:WP_001056618.1;Name=WP_001056618.1;gbkey=CDS;inference=COORDINATES: similar to AA sequence:RefSeq:WP_005129466.1;product=NADH:ubiquinone oxidoreductase subunit L;protein_id=WP_001056618.1;transl_table=11
NZ_CP014522.1	RefSeq	gene	2563066	2563368	.	-	.	ID=gene2719;Name=AVR76_RS13125;gbkey=Gene;gene_biotype=protein_coding;locus_tag=AVR76_RS13125;old_locus_tag=AVR76_13120
NZ_CP014522.1	Protein Homology	CDS	2563066	2563368	.	-	0	ID=cds2673;Parent=gene2719;Dbxref=Genbank:WP_000612644.1;Name=WP_000612644.1;gbkey=CDS;inference=COORDINATES: similar to AA sequence:RefSeq:WP_015833671.1;product=NADH-quinone oxidoreductase subunit K;protein_id=WP_000612644.1;transl_table=11
NZ_CP014522.1	RefSeq	gene	2563365	2563919	.	-	.	ID=gene2720;Name=AVR76_RS13130;gbkey=Gene;gene_biotype=protein_coding;locus_tag=AVR76_RS13130;old_locus_tag=AVR76_13125
NZ_CP014522.1	Protein Homology	CDS	2563365	2563919	.	-	0	ID=cds2674;Parent=gene2720;Dbxref=Genbank:WP_000393511.1;Name=WP_000393511.1;Note=Catalyzes the transfer of electrons from NADH to quinone;gbkey=CDS;inference=COORDINATES: similar to AA sequence:RefSeq:WP_001774950.1;product=NADH-quinone oxidoreductase subunit J;protein_id=WP_000393511.1;transl_table=11
NZ_CP014522.1	RefSeq	gene	2563931	2564473	.	-	.	ID=gene2721;Name=AVR76_RS13135;gbkey=Gene;gene_biotype=protein_coding;locus_tag=AVR76_RS13135;old_locus_tag=AVR76_13130
NZ_CP014522.1	Protein Homology	CDS	2563931	2564473	.	-	0	ID=cds2675;Parent=gene2721;Dbxref=Genbank:WP_000172749.1;Name=WP_000172749.1;gbkey=CDS;inference=COORDINATES: similar to AA sequence:RefSeq:WP_017373246.1;product=NADH-quinone oxidoreductase subunit I;protein_id=WP_000172749.1;transl_table=11
NZ_CP014522.1	RefSeq	gene	2564488	2565465	.	-	.	ID=gene2722;Name=AVR76_RS13140;gbkey=Gene;gene_biotype=protein_coding;locus_tag=AVR76_RS13140;old_locus_tag=AVR76_13135
NZ_CP014522.1	Protein Homology	CDS	2564488	2565465	.	-	0	ID=cds2676;Parent=gene2722;Dbxref=Genbank:WP_000118512.1;Name=WP_000118512.1;gbkey=CDS;inference=COORDINATES: similar to AA sequence:RefSeq:WP_015875065.1;product=NADH-quinone oxidoreductase subunit H;protein_id=WP_000118512.1;transl_table=11
NZ_CP014522.1	RefSeq	gene	2565462	2568188	.	-	.	ID=gene2723;Name=AVR76_RS13145;gbkey=Gene;gene_biotype=protein_coding;locus_tag=AVR76_RS13145;old_locus_tag=AVR76_13140
NZ_CP014522.1	Protein Homology	CDS	2565462	2568188	.	-	0	ID=cds2677;Parent=gene2723;Dbxref=Genbank:WP_001296257.1;Name=WP_001296257.1;Note=Catalyzes the transfer of electrons from NADH to quinone;gbkey=CDS;inference=COORDINATES: similar to AA sequence:RefSeq:YP_002413332.2;product=NADH-quinone oxidoreductase subunit NuoG;protein_id=WP_001296257.1;transl_table=11
NZ_CP014522.1	RefSeq	gene	2568241	2569578	.	-	.	ID=gene2724;Name=AVR76_RS13150;gbkey=Gene;gene_biotype=protein_coding;locus_tag=AVR76_RS13150;old_locus_tag=AVR76_13145
NZ_CP014522.1	Protein Homology	CDS	2568241	2569578	.	-	0	ID=cds2678;Parent=gene2724;Dbxref=Genbank:WP_000789507.1;Name=WP_000789507.1;Note=part of NADH-ubiquinone oxidoreductase complex I%3B shuttles electrons from NADH%2C via FMN and iron-sulfur (Fe-S) centers%2C to quinones in the respiratory chain%3B NuoF is part of the soluble NADH dehydrogenase fragment%2C which represents the electron input part of NADH dehydrogenase;gbkey=CDS;inference=COORDINATES: similar to AA sequence:RefSeq:NP_416787.1;product=NADH-quinone oxidoreductase subunit F;protein_id=WP_000789507.1;transl_table=11
NZ_CP014522.1	RefSeq	gene	2569575	2570075	.	-	.	ID=gene2725;Name=AVR76_RS13155;gbkey=Gene;gene_biotype=protein_coding;locus_tag=AVR76_RS13155;old_locus_tag=AVR76_13150
NZ_CP014522.1	Protein Homology	CDS	2569575	2570075	.	-	0	ID=cds2679;Parent=gene2725;Dbxref=Genbank:WP_000545042.1;Name=WP_000545042.1;gbkey=CDS;inference=COORDINATES: similar to AA sequence:RefSeq:WP_012124159.1;product=NADH-quinone oxidoreductase subunit E;protein_id=WP_000545042.1;transl_table=11
NZ_CP014522.1	RefSeq	gene	2570078	2571868	.	-	.	ID=gene2726;Name=AVR76_RS13160;gbkey=Gene;gene_biotype=protein_coding;locus_tag=AVR76_RS13160;old_locus_tag=AVR76_13155
NZ_CP014522.1	Protein Homology	CDS	2570078	2571868	.	-	0	ID=cds2680;Parent=gene2726;Dbxref=Genbank:WP_001490338.1;Name=WP_001490338.1;Note=NuoCD%3B NDH-1 shuttles electrons from NADH%2C via FMN and iron-sulfur (Fe-S) centers%2C to quinones in the respiratory chain%3B subunits NuoCD%2C E%2C F%2C and G constitute the peripheral sector of the complex%3B in Escherichia coli this gene encodes a fusion protein of NuoC and NuoD that are found separate in other organisms;gbkey=CDS;inference=COORDINATES: similar to AA sequence:RefSeq:WP_007716039.1;product=NADH-quinone oxidoreductase subunit C/D;protein_id=WP_001490338.1;transl_table=11
NZ_CP014522.1	RefSeq	gene	2571974	2572636	.	-	.	ID=gene2727;Name=AVR76_RS13165;gbkey=Gene;gene_biotype=protein_coding;locus_tag=AVR76_RS13165;old_locus_tag=AVR76_13160
NZ_CP014522.1	Protein Homology	CDS	2571974	2572636	.	-	0	ID=cds2681;Parent=gene2727;Dbxref=Genbank:WP_000386733.1;Name=WP_000386733.1;gbkey=CDS;inference=COORDINATES: similar to AA sequence:RefSeq:WP_017490251.1;product=NADH-quinone oxidoreductase subunit B;protein_id=WP_000386733.1;transl_table=11
NZ_CP014522.1	RefSeq	gene	2572652	2573095	.	-	.	ID=gene2728;Name=AVR76_RS13170;gbkey=Gene;gene_biotype=protein_coding;locus_tag=AVR76_RS13170;old_locus_tag=AVR76_13165
NZ_CP014522.1	Protein Homology	CDS	2572652	2573095	.	-	0	ID=cds2682;Parent=gene2728;Dbxref=Genbank:WP_000062996.1;Name=WP_000062996.1;gbkey=CDS;inference=COORDINATES: similar to AA sequence:RefSeq:NP_416791.3;product=NADH-quinone oxidoreductase subunit A;protein_id=WP_000062996.1;transl_table=11
NZ_CP014522.1	RefSeq	gene	2573724	2574662	.	-	.	ID=gene2729;Name=AVR76_RS13175;gbkey=Gene;gene_biotype=protein_coding;locus_tag=AVR76_RS13175;old_locus_tag=AVR76_13170
NZ_CP014522.1	Protein Homology	CDS	2573724	2574662	.	-	0	ID=cds2683;Parent=gene2729;Dbxref=Genbank:WP_000622291.1;Name=WP_000622291.1;gbkey=CDS;inference=COORDINATES: similar to AA sequence:RefSeq:YP_002413338.1;product=transcriptional regulator;protein_id=WP_000622291.1;transl_table=11
NZ_CP014522.1	RefSeq	gene	2574902	2575156	.	+	.	ID=gene2730;Name=AVR76_RS26990;gbkey=Gene;gene_biotype=protein_coding;locus_tag=AVR76_RS26990
NZ_CP014522.1	Protein Homology	CDS	2574902	2575156	.	+	0	ID=cds2684;Parent=gene2730;Dbxref=Genbank:WP_001305190.1;Name=WP_001305190.1;gbkey=CDS;inference=COORDINATES: similar to AA sequence:RefSeq:WP_001305190.1;product=hypothetical protein;protein_id=WP_001305190.1;transl_table=11
NZ_CP014522.1	RefSeq	gene	2575582	2576799	.	+	.	ID=gene2731;Name=AVR76_RS13180;gbkey=Gene;gene_biotype=protein_coding;locus_tag=AVR76_RS13180;old_locus_tag=AVR76_13175
NZ_CP014522.1	Protein Homology	CDS	2575582	2576799	.	+	0	ID=cds2685;Parent=gene2731;Dbxref=Genbank:WP_000074527.1;Name=WP_000074527.1;Note=broad specificity%3B family IV%3B in Corynebacterium glutamicum this protein can use glutamate%2C 2-aminobutyrate%2C and aspartate as amino donors and pyruvate as the acceptor;gbkey=CDS;inference=COORDINATES: similar to AA sequence:RefSeq:NP_416793.1;product=glutamate--pyruvate aminotransferase AlaA;protein_id=WP_000074527.1;transl_table=11
NZ_CP014522.1	RefSeq	gene	2576883	2577482	.	+	.	ID=gene2732;Name=AVR76_RS13185;gbkey=Gene;gene_biotype=protein_coding;locus_tag=AVR76_RS13185;old_locus_tag=AVR76_13180
NZ_CP014522.1	Protein Homology	CDS	2576883	2577482	.	+	0	ID=cds2686;Parent=gene2732;Dbxref=Genbank:WP_000813854.1;Name=WP_000813854.1;gbkey=CDS;inference=COORDINATES: similar to AA sequence:RefSeq:NP_311202.1;product=5'-deoxynucleotidase;protein_id=WP_000813854.1;transl_table=11
NZ_CP014522.1	RefSeq	gene	2577541	2579373	.	-	.	ID=gene2733;Name=AVR76_RS13190;gbkey=Gene;gene_biotype=protein_coding;locus_tag=AVR76_RS13190;old_locus_tag=AVR76_13185
NZ_CP014522.1	Protein Homology	CDS	2577541	2579373	.	-	0	ID=cds2687;Parent=gene2733;Dbxref=Genbank:WP_001012895.1;Name=WP_001012895.1;gbkey=CDS;inference=COORDINATES: similar to AA sequence:RefSeq:NP_311203.1;product=SLC13 family permease;protein_id=WP_001012895.1;transl_table=11
NZ_CP014522.1	RefSeq	gene	2579460	2580110	.	-	.	ID=gene2734;Name=AVR76_RS13195;gbkey=Gene;gene_biotype=protein_coding;locus_tag=AVR76_RS13195;old_locus_tag=AVR76_13190
NZ_CP014522.1	Protein Homology	CDS	2579460	2580110	.	-	0	ID=cds2688;Parent=gene2734;Dbxref=Genbank:WP_001203415.1;Name=WP_001203415.1;gbkey=CDS;inference=COORDINATES: similar to AA sequence:RefSeq:NP_311204.1;product=sugar phosphatase;protein_id=WP_001203415.1;transl_table=11
NZ_CP014522.1	RefSeq	gene	2580121	2580615	.	-	.	ID=gene2735;Name=AVR76_RS13200;gbkey=Gene;gene_biotype=protein_coding;locus_tag=AVR76_RS13200;old_locus_tag=AVR76_13195
NZ_CP014522.1	Protein Homology	CDS	2580121	2580615	.	-	0	ID=cds2689;Parent=gene2735;Dbxref=Genbank:WP_000426124.1;Name=WP_000426124.1;gbkey=CDS;inference=COORDINATES: similar to AA sequence:RefSeq:WP_007371080.1;product=YfbU family protein;protein_id=WP_000426124.1;transl_table=11
NZ_CP014522.1	RefSeq	gene	2580698	2581153	.	-	.	ID=gene2736;Name=AVR76_RS13205;gbkey=Gene;gene_biotype=protein_coding;locus_tag=AVR76_RS13205;old_locus_tag=AVR76_13200
NZ_CP014522.1	Protein Homology	CDS	2580698	2581153	.	-	0	ID=cds2690;Parent=gene2736;Dbxref=Genbank:WP_000106627.1;Name=WP_000106627.1;gbkey=CDS;inference=COORDINATES: similar to AA sequence:RefSeq:WP_005129545.1;product=DUF412 domain-containing protein;protein_id=WP_000106627.1;transl_table=11
NZ_CP014522.1	RefSeq	gene	2581491	2582693	.	+	.	ID=gene2737;Name=AVR76_RS13215;gbkey=Gene;gene_biotype=protein_coding;locus_tag=AVR76_RS13215;old_locus_tag=AVR76_13210
NZ_CP014522.1	Protein Homology	CDS	2581491	2582693	.	+	0	ID=cds2691;Parent=gene2737;Dbxref=Genbank:WP_000095707.1;Name=WP_000095707.1;Note=AckA utilizes acetate and can acetylate CheY which increases signal strength during flagellar rotation%3B utilizes magnesium and ATP%3B also involved in conversion of acetate to aceyl-CoA%3B also known to act on propionate;gbkey=CDS;inference=COORDINATES: similar to AA sequence:RefSeq:WP_005129491.1;product=acetate kinase;protein_id=WP_000095707.1;transl_table=11
NZ_CP014522.1	RefSeq	gene	2582768	2584912	.	+	.	ID=gene2738;Name=AVR76_RS13220;gbkey=Gene;gene_biotype=protein_coding;locus_tag=AVR76_RS13220;old_locus_tag=AVR76_13215
NZ_CP014522.1	Protein Homology	CDS	2582768	2584912	.	+	0	ID=cds2692;Parent=gene2738;Dbxref=Genbank:WP_000086709.1;Name=WP_000086709.1;gbkey=CDS;inference=COORDINATES: similar to AA sequence:RefSeq:NP_311208.1;product=phosphate acetyltransferase;protein_id=WP_000086709.1;transl_table=11
NZ_CP014522.1	RefSeq	gene	2585102	2586622	.	+	.	ID=gene2739;Name=AVR76_RS13225;gbkey=Gene;gene_biotype=protein_coding;locus_tag=AVR76_RS13225;old_locus_tag=AVR76_13220
NZ_CP014522.1	Protein Homology	CDS	2585102	2586622	.	+	0	ID=cds2693;Parent=gene2739;Dbxref=Genbank:WP_001274489.1;Name=WP_001274489.1;gbkey=CDS;inference=COORDINATES: similar to AA sequence:RefSeq:NP_416801.2;product=hypothetical protein;protein_id=WP_001274489.1;transl_table=11
NZ_CP014522.1	RefSeq	gene	2586655	2587197	.	-	.	ID=gene2740;Name=AVR76_RS13230;gbkey=Gene;gene_biotype=protein_coding;locus_tag=AVR76_RS13230;old_locus_tag=AVR76_13225
NZ_CP014522.1	Protein Homology	CDS	2586655	2587197	.	-	0	ID=cds2694;Parent=gene2740;Dbxref=Genbank:WP_000437935.1;Name=WP_000437935.1;gbkey=CDS;inference=COORDINATES: similar to AA sequence:RefSeq:NP_311210.1;product=NUDIX hydrolase;protein_id=WP_000437935.1;transl_table=11
NZ_CP014522.1	RefSeq	gene	2587255	2587809	.	-	.	ID=gene2741;Name=AVR76_RS13235;gbkey=Gene;gene_biotype=protein_coding;locus_tag=AVR76_RS13235;old_locus_tag=AVR76_13230
NZ_CP014522.1	Protein Homology	CDS	2587255	2587809	.	-	0	ID=cds2695;Parent=gene2741;Dbxref=Genbank:WP_000977007.1;Name=WP_000977007.1;gbkey=CDS;inference=COORDINATES: similar to AA sequence:RefSeq:NP_416803.3;product=phosphodiesterase YfcE;protein_id=WP_000977007.1;transl_table=11
NZ_CP014522.1	RefSeq	gene	2587862	2588506	.	-	.	ID=gene2742;Name=AVR76_RS13240;gbkey=Gene;gene_biotype=protein_coding;locus_tag=AVR76_RS13240;old_locus_tag=AVR76_13235
NZ_CP014522.1	Protein Homology	CDS	2587862	2588506	.	-	0	ID=cds2696;Parent=gene2742;Dbxref=Genbank:WP_000042440.1;Name=WP_000042440.1;Note=catalyzes the formation of 2%2C4-dinitrophenyl-S-glutathione from 1-chloro-2%2C4-dinitrobenzene and glutathione;gbkey=CDS;inference=COORDINATES: similar to AA sequence:RefSeq:NP_416804.1;product=glutathione S-transferase;protein_id=WP_000042440.1;transl_table=11
NZ_CP014522.1	RefSeq	gene	2588642	2589289	.	+	.	ID=gene2743;Name=AVR76_RS13245;gbkey=Gene;gene_biotype=protein_coding;locus_tag=AVR76_RS13245;old_locus_tag=AVR76_13240
NZ_CP014522.1	Protein Homology	CDS	2588642	2589289	.	+	0	ID=cds2697;Parent=gene2743;Dbxref=Genbank:WP_000566494.1;Name=WP_000566494.1;gbkey=CDS;inference=COORDINATES: similar to AA sequence:RefSeq:NP_311213.1;product=thiol:disulfide oxidoreductase;protein_id=WP_000566494.1;transl_table=11
NZ_CP014522.1	RefSeq	gene	2589346	2589708	.	+	.	ID=gene2744;Name=AVR76_RS13250;gbkey=Gene;gene_biotype=protein_coding;locus_tag=AVR76_RS13250;old_locus_tag=AVR76_13245
NZ_CP014522.1	Protein Homology	CDS	2589346	2589708	.	+	0	ID=cds2698;Parent=gene2744;Dbxref=Genbank:WP_000068458.1;Name=WP_000068458.1;gbkey=CDS;inference=COORDINATES: similar to AA sequence:RefSeq:NP_311214.1;product=dihydroneopterin triphosphate 2'-epimerase;protein_id=WP_000068458.1;transl_table=11
NZ_CP014522.1	RefSeq	gene	2589729	2590622	.	+	.	ID=gene2745;Name=AVR76_RS13255;gbkey=Gene;gene_biotype=protein_coding;locus_tag=AVR76_RS13255;old_locus_tag=AVR76_13250
NZ_CP014522.1	Protein Homology	CDS	2589729	2590622	.	+	0	ID=cds2699;Parent=gene2745;Dbxref=Genbank:WP_001028309.1;Name=WP_001028309.1;gbkey=CDS;inference=COORDINATES: similar to AA sequence:RefSeq:NP_416807.1;product=TIGR01777 family protein;protein_id=WP_001028309.1;transl_table=11
NZ_CP014522.1	RefSeq	gene	2590781	2591554	.	-	.	ID=gene2746;Name=AVR76_RS13260;gbkey=Gene;gene_biotype=protein_coding;locus_tag=AVR76_RS13260;old_locus_tag=AVR76_13255
NZ_CP014522.1	Protein Homology	CDS	2590781	2591554	.	-	0	ID=cds2700;Parent=gene2746;Dbxref=Genbank:WP_001293592.1;Name=WP_001293592.1;gbkey=CDS;inference=COORDINATES: similar to AA sequence:RefSeq:NP_311217.1;product=histidine transport ATP-binding protein HisP;protein_id=WP_001293592.1;transl_table=11
NZ_CP014522.1	RefSeq	gene	2591562	2592278	.	-	.	ID=gene2747;Name=AVR76_RS13265;gbkey=Gene;gene_biotype=protein_coding;locus_tag=AVR76_RS13265;old_locus_tag=AVR76_13260
NZ_CP014522.1	Protein Homology	CDS	2591562	2592278	.	-	0	ID=cds2701;Parent=gene2747;Dbxref=Genbank:WP_000569958.1;Name=WP_000569958.1;Note=with HisJPQ is involved in transport of histidine%2C lysine%2C arginine and ornithine;gbkey=CDS;inference=COORDINATES: similar to AA sequence:RefSeq:NP_311218.1;product=histidine ABC transporter permease;protein_id=WP_000569958.1;transl_table=11
NZ_CP014522.1	RefSeq	gene	2592275	2592961	.	-	.	ID=gene2748;Name=AVR76_RS13270;gbkey=Gene;gene_biotype=protein_coding;locus_tag=AVR76_RS13270;old_locus_tag=AVR76_13265
NZ_CP014522.1	Protein Homology	CDS	2592275	2592961	.	-	0	ID=cds2702;Parent=gene2748;Dbxref=Genbank:WP_000965530.1;Name=WP_000965530.1;Note=with HisJMP is involved in the transport of histidine/lysine/arginine/ornithine;gbkey=CDS;inference=COORDINATES: similar to AA sequence:RefSeq:WP_012124147.1;product=histidine ABC transporter permease HisQ;protein_id=WP_000965530.1;transl_table=11
NZ_CP014522.1	RefSeq	gene	2593051	2593833	.	-	.	ID=gene2749;Name=AVR76_RS13275;gbkey=Gene;gene_biotype=protein_coding;locus_tag=AVR76_RS13275;old_locus_tag=AVR76_13270
NZ_CP014522.1	Protein Homology	CDS	2593051	2593833	.	-	0	ID=cds2703;Parent=gene2749;Dbxref=Genbank:WP_000737621.1;Name=WP_000737621.1;Note=with HisPMQ is involved in the transport of histidine;gbkey=CDS;inference=COORDINATES: similar to AA sequence:RefSeq:NP_311220.1;product=histidine ABC transporter substrate-binding protein HisJ;protein_id=WP_000737621.1;transl_table=11
NZ_CP014522.1	RefSeq	gene	2594054	2594836	.	-	.	ID=gene2750;Name=AVR76_RS13280;gbkey=Gene;gene_biotype=protein_coding;locus_tag=AVR76_RS13280;old_locus_tag=AVR76_13275
NZ_CP014522.1	Protein Homology	CDS	2594054	2594836	.	-	0	ID=cds2704;Parent=gene2750;Dbxref=Genbank:WP_000748258.1;Name=WP_000748258.1;Note=with HisPMQ is involved in the transport of histidine;gbkey=CDS;inference=COORDINATES: similar to AA sequence:RefSeq:NP_311221.1;product=lysine/arginine/ornithine ABC transporter substrate-binding protein ArgT;protein_id=WP_000748258.1;transl_table=11
NZ_CP014522.1	RefSeq	gene	2595102	2595671	.	-	.	ID=gene2751;Name=AVR76_RS13285;gbkey=Gene;gene_biotype=protein_coding;locus_tag=AVR76_RS13285;old_locus_tag=AVR76_13280
NZ_CP014522.1	Protein Homology	CDS	2595102	2595671	.	-	0	ID=cds2705;Parent=gene2751;Dbxref=Genbank:WP_000825701.1;Name=WP_000825701.1;Note=catalyzes the formation of 2-octaprenylphenol from 3-octaprenyl-4-hydroxybenzoate;gbkey=CDS;inference=COORDINATES: similar to AA sequence:RefSeq:WP_005120208.1;product=3-octaprenyl-4-hydroxybenzoate carboxy-lyase;protein_id=WP_000825701.1;transl_table=11
NZ_CP014522.1	RefSeq	gene	2595766	2597283	.	-	.	ID=gene2752;Name=AVR76_RS13290;gbkey=Gene;gene_biotype=protein_coding;locus_tag=AVR76_RS13290;old_locus_tag=AVR76_13285
NZ_CP014522.1	Protein Homology	CDS	2595766	2597283	.	-	0	ID=cds2706;Parent=gene2752;Dbxref=Genbank:WP_000334229.1;Name=WP_000334229.1;gbkey=CDS;inference=COORDINATES: similar to AA sequence:RefSeq:WP_006820991.1;product=amidophosphoribosyltransferase;protein_id=WP_000334229.1;transl_table=11
NZ_CP014522.1	RefSeq	gene	2597320	2597808	.	-	.	ID=gene2753;Name=AVR76_RS13295;gbkey=Gene;gene_biotype=protein_coding;locus_tag=AVR76_RS13295;old_locus_tag=AVR76_13290
NZ_CP014522.1	Protein Homology	CDS	2597320	2597808	.	-	0	ID=cds2707;Parent=gene2753;Dbxref=Genbank:WP_000262113.1;Name=WP_000262113.1;Note=membrane protein required for colicin V production;gbkey=CDS;inference=COORDINATES: similar to AA sequence:RefSeq:YP_002413362.1;product=colicin V production protein;protein_id=WP_000262113.1;transl_table=11
NZ_CP014522.1	RefSeq	gene	2598249	2598911	.	-	.	ID=gene2754;Name=AVR76_RS13300;gbkey=Gene;gene_biotype=protein_coding;locus_tag=AVR76_RS13300;old_locus_tag=AVR76_13295
NZ_CP014522.1	Protein Homology	CDS	2598249	2598911	.	-	0	ID=cds2708;Parent=gene2754;Dbxref=Genbank:WP_000157008.1;Name=WP_000157008.1;gbkey=CDS;inference=COORDINATES: similar to AA sequence:RefSeq:NP_311225.2;product=SPOR domain-containing protein;protein_id=WP_000157008.1;transl_table=11
NZ_CP014522.1	RefSeq	gene	2598901	2600169	.	-	.	ID=gene2755;Name=AVR76_RS13305;gbkey=Gene;gene_biotype=protein_coding;locus_tag=AVR76_RS13305;old_locus_tag=AVR76_13300
NZ_CP014522.1	Protein Homology	CDS	2598901	2600169	.	-	0	ID=cds2709;Parent=gene2755;Dbxref=Genbank:WP_000584587.1;Name=WP_000584587.1;gbkey=CDS;inference=COORDINATES: similar to AA sequence:RefSeq:NP_416818.1;product=bifunctional tetrahydrofolate synthase/dihydrofolate synthase;protein_id=WP_000584587.1;transl_table=11
NZ_CP014522.1	RefSeq	gene	2600239	2601153	.	-	.	ID=gene2756;Name=AVR76_RS13310;gbkey=Gene;gene_biotype=protein_coding;locus_tag=AVR76_RS13310;old_locus_tag=AVR76_13305
NZ_CP014522.1	Protein Homology	CDS	2600239	2601153	.	-	0	ID=cds2710;Parent=gene2756;Dbxref=Genbank:WP_000118404.1;Name=WP_000118404.1;gbkey=CDS;inference=COORDINATES: similar to AA sequence:RefSeq:NP_311227.1;product=acetyl-CoA carboxylase carboxyl transferase subunit beta;protein_id=WP_000118404.1;transl_table=11
NZ_CP014522.1	RefSeq	gene	2601309	2601968	.	-	.	ID=gene2757;Name=AVR76_RS13315;gbkey=Gene;gene_biotype=protein_coding;locus_tag=AVR76_RS13315;old_locus_tag=AVR76_13310
NZ_CP014522.1	Protein Homology	CDS	2601309	2601968	.	-	0	ID=cds2711;Parent=gene2757;Dbxref=Genbank:WP_000364337.1;Name=WP_000364337.1;gbkey=CDS;inference=COORDINATES: similar to AA sequence:RefSeq:YP_002413366.1;product=membrane protein;protein_id=WP_000364337.1;transl_table=11
NZ_CP014522.1	RefSeq	gene	2602051	2602863	.	-	.	ID=gene2758;Name=AVR76_RS13320;gbkey=Gene;gene_biotype=protein_coding;locus_tag=AVR76_RS13320;old_locus_tag=AVR76_13315
NZ_CP014522.1	Protein Homology	CDS	2602051	2602863	.	-	0	ID=cds2712;Parent=gene2758;Dbxref=Genbank:WP_001283598.1;Name=WP_001283598.1;gbkey=CDS;inference=COORDINATES: similar to AA sequence:RefSeq:NP_311229.1;product=tRNA pseudouridine(38-40) synthase TruA;protein_id=WP_001283598.1;transl_table=11
NZ_CP014522.1	RefSeq	gene	2602863	2603876	.	-	.	ID=gene2759;Name=AVR76_RS13325;gbkey=Gene;gene_biotype=protein_coding;locus_tag=AVR76_RS13325;old_locus_tag=AVR76_13320
NZ_CP014522.1	Protein Homology	CDS	2602863	2603876	.	-	0	ID=cds2713;Parent=gene2759;Dbxref=Genbank:WP_001289165.1;Name=WP_001289165.1;gbkey=CDS;inference=COORDINATES: similar to AA sequence:RefSeq:NP_416822.1;product=aspartate-semialdehyde dehydrogenase;protein_id=WP_001289165.1;transl_table=11
NZ_CP014522.1	RefSeq	gene	2603942	2605078	.	-	.	ID=gene2760;Name=AVR76_RS13330;gbkey=Gene;gene_biotype=protein_coding;locus_tag=AVR76_RS13330;old_locus_tag=AVR76_13325
NZ_CP014522.1	Protein Homology	CDS	2603942	2605078	.	-	0	ID=cds2714;Parent=gene2760;Dbxref=Genbank:WP_000699128.1;Name=WP_000699128.1;gbkey=CDS;inference=COORDINATES: similar to AA sequence:RefSeq:YP_002413369.1;product=4-phosphoerythronate dehydrogenase PdxB;protein_id=WP_000699128.1;transl_table=11
NZ_CP014522.1	RefSeq	gene	2605177	2606172	.	+	.	ID=gene2761;Name=flk;gbkey=Gene;gene=flk;gene_biotype=protein_coding;locus_tag=AVR76_RS13335;old_locus_tag=AVR76_13330
NZ_CP014522.1	Protein Homology	CDS	2605177	2606172	.	+	0	ID=cds2715;Parent=gene2761;Dbxref=Genbank:WP_000615816.1;Name=WP_000615816.1;Note=in Salmonella typhimurium Flk regulates flagellar biosynthesis by inhibition of the flagellar-associated type III secretion system%3B lowers secretion levels of the anti-sigma28 factor FlgM to the periplasm%3B inner membrane-anchored protein;gbkey=CDS;gene=flk;inference=COORDINATES: similar to AA sequence:RefSeq:YP_002413370.1;product=flagella biosynthesis regulator Flk;protein_id=WP_000615816.1;transl_table=11
NZ_CP014522.1	RefSeq	gene	2606169	2607347	.	-	.	ID=gene2762;Name=AVR76_RS13340;gbkey=Gene;gene_biotype=protein_coding;locus_tag=AVR76_RS13340;old_locus_tag=AVR76_13335
NZ_CP014522.1	Protein Homology	CDS	2606169	2607347	.	-	0	ID=cds2716;Parent=gene2762;Dbxref=Genbank:WP_000127789.1;Name=WP_000127789.1;gbkey=CDS;inference=COORDINATES: similar to AA sequence:RefSeq:YP_002413371.1;product=arabinose transporter;protein_id=WP_000127789.1;transl_table=11
NZ_CP014522.1	RefSeq	gene	2607289	2607510	.	+	.	ID=gene2763;Name=AVR76_RS28335;gbkey=Gene;gene_biotype=protein_coding;locus_tag=AVR76_RS28335
NZ_CP014522.1	Protein Homology	CDS	2607289	2607510	.	+	0	ID=cds2717;Parent=gene2763;Dbxref=Genbank:WP_072093902.1;Name=WP_072093902.1;gbkey=CDS;inference=COORDINATES: similar to AA sequence:RefSeq:NP_944556.1;product=hypothetical protein;protein_id=WP_072093902.1;transl_table=11
NZ_CP014522.1	RefSeq	gene	2607612	2608832	.	-	.	ID=gene2764;Name=AVR76_RS13345;gbkey=Gene;gene_biotype=protein_coding;locus_tag=AVR76_RS13345;old_locus_tag=AVR76_13340
NZ_CP014522.1	Protein Homology	CDS	2607612	2608832	.	-	0	ID=cds2718;Parent=gene2764;Dbxref=Genbank:WP_000817178.1;Name=WP_000817178.1;gbkey=CDS;inference=COORDINATES: similar to AA sequence:RefSeq:NP_416826.1;product=3-oxoacyl-ACP synthase I;protein_id=WP_000817178.1;transl_table=11
NZ_CP014522.1	RefSeq	gene	2608991	2610997	.	+	.	ID=gene2765;Name=AVR76_RS13350;gbkey=Gene;gene_biotype=protein_coding;locus_tag=AVR76_RS13350;old_locus_tag=AVR76_13345
NZ_CP014522.1	Protein Homology	CDS	2608991	2610997	.	+	0	ID=cds2719;Parent=gene2765;Dbxref=Genbank:WP_000683761.1;Name=WP_000683761.1;gbkey=CDS;inference=COORDINATES: similar to AA sequence:RefSeq:NP_416827.4;product=bifunctional tRNA (5-methylaminomethyl-2-thiouridine)(34)-methyltransferase MnmD/FAD-dependent 5-carboxymethylaminomethyl-2-thiouridine(34) oxidoreductase MnmC;protein_id=WP_000683761.1;transl_table=11
NZ_CP014522.1	RefSeq	gene	2611118	2611396	.	-	.	ID=gene2766;Name=AVR76_RS13355;gbkey=Gene;gene_biotype=protein_coding;locus_tag=AVR76_RS13355;old_locus_tag=AVR76_13350
NZ_CP014522.1	Protein Homology	CDS	2611118	2611396	.	-	0	ID=cds2720;Parent=gene2766;Dbxref=Genbank:WP_000559761.1;Name=WP_000559761.1;gbkey=CDS;inference=COORDINATES: similar to AA sequence:RefSeq:NP_311236.1;product=YfcL family protein;protein_id=WP_000559761.1;transl_table=11
NZ_CP014522.1	RefSeq	gene	2611430	2611978	.	-	.	ID=gene2767;Name=AVR76_RS13360;gbkey=Gene;gene_biotype=protein_coding;locus_tag=AVR76_RS13360;old_locus_tag=AVR76_13355
NZ_CP014522.1	Protein Homology	CDS	2611430	2611978	.	-	0	ID=cds2721;Parent=gene2767;Dbxref=Genbank:WP_001089235.1;Name=WP_001089235.1;gbkey=CDS;inference=COORDINATES: similar to AA sequence:RefSeq:NP_416829.1;product=elongation factor P hydroxylase;protein_id=WP_001089235.1;transl_table=11
NZ_CP014522.1	RefSeq	gene	2611978	2612787	.	-	.	ID=gene2768;Name=AVR76_RS13365;gbkey=Gene;gene_biotype=protein_coding;locus_tag=AVR76_RS13365;old_locus_tag=AVR76_13360
NZ_CP014522.1	Protein Homology	CDS	2611978	2612787	.	-	0	ID=cds2722;Parent=gene2768;Dbxref=Genbank:WP_000447366.1;Name=WP_000447366.1;gbkey=CDS;inference=COORDINATES: similar to AA sequence:RefSeq:NP_311238.1;product=membrane protein;protein_id=WP_000447366.1;transl_table=11
NZ_CP014522.1	RefSeq	gene	2612787	2613611	.	-	.	ID=gene2769;Name=AVR76_RS13370;gbkey=Gene;gene_biotype=protein_coding;locus_tag=AVR76_RS13370;old_locus_tag=AVR76_13365
NZ_CP014522.1	Protein Homology	CDS	2612787	2613611	.	-	0	ID=cds2723;Parent=gene2769;Dbxref=Genbank:WP_001043795.1;Name=WP_001043795.1;gbkey=CDS;inference=COORDINATES: similar to AA sequence:RefSeq:NP_416831.1;product=penicillin-insensitive murein endopeptidase;protein_id=WP_001043795.1;transl_table=11
NZ_CP014522.1	RefSeq	gene	2613615	2614700	.	-	.	ID=gene2770;Name=AVR76_RS13375;gbkey=Gene;gene_biotype=protein_coding;locus_tag=AVR76_RS13375;old_locus_tag=AVR76_13370
NZ_CP014522.1	Protein Homology	CDS	2613615	2614700	.	-	0	ID=cds2724;Parent=gene2770;Dbxref=Genbank:WP_001296258.1;Name=WP_001296258.1;gbkey=CDS;inference=COORDINATES: similar to AA sequence:RefSeq:WP_005129642.1;product=chorismate synthase;protein_id=WP_001296258.1;transl_table=11
NZ_CP014522.1	RefSeq	gene	2614735	2615667	.	-	.	ID=gene2771;Name=AVR76_RS13380;gbkey=Gene;gene_biotype=protein_coding;locus_tag=AVR76_RS13380;old_locus_tag=AVR76_13375
NZ_CP014522.1	Protein Homology	CDS	2614735	2615667	.	-	0	ID=cds2725;Parent=gene2771;Dbxref=Genbank:WP_001296259.1;Name=WP_001296259.1;gbkey=CDS;inference=COORDINATES: similar to AA sequence:RefSeq:WP_005129736.1;product=50S ribosomal protein L3 N(5)-glutamine methyltransferase;protein_id=WP_001296259.1;transl_table=11
NZ_CP014522.1	RefSeq	gene	2615833	2616384	.	+	.	ID=gene2772;Name=AVR76_RS13385;gbkey=Gene;gene_biotype=protein_coding;locus_tag=AVR76_RS13385;old_locus_tag=AVR76_13380
NZ_CP014522.1	Protein Homology	CDS	2615833	2616384	.	+	0	ID=cds2726;Parent=gene2772;Dbxref=Genbank:WP_000730806.1;Name=WP_000730806.1;gbkey=CDS;inference=COORDINATES: similar to AA sequence:RefSeq:WP_017899504.1;product=endonuclease SmrB;protein_id=WP_000730806.1;transl_table=11
NZ_CP014522.1	RefSeq	gene	2616444	2617268	.	-	.	ID=gene2773;Name=AVR76_RS13390;gbkey=Gene;gene_biotype=protein_coding;locus_tag=AVR76_RS13390;old_locus_tag=AVR76_13385
NZ_CP014522.1	Protein Homology	CDS	2616444	2617268	.	-	0	ID=cds2727;Parent=gene2773;Dbxref=Genbank:WP_001527383.1;Name=WP_001527383.1;gbkey=CDS;inference=COORDINATES: similar to AA sequence:RefSeq:WP_001527383.1;product=DUF2544 domain-containing protein;protein_id=WP_001527383.1;transl_table=11
NZ_CP014522.1	RefSeq	gene	2617270	2617797	.	-	.	ID=gene2774;Name=AVR76_RS13395;gbkey=Gene;gene_biotype=protein_coding;locus_tag=AVR76_RS13395;old_locus_tag=AVR76_13390
NZ_CP014522.1	Protein Homology	CDS	2617270	2617797	.	-	0	ID=cds2728;Parent=gene2774;Dbxref=Genbank:WP_000054000.1;Name=WP_000054000.1;gbkey=CDS;inference=COORDINATES: similar to AA sequence:RefSeq:WP_001050113.1;product=fimbrial protein;protein_id=WP_000054000.1;transl_table=11
NZ_CP014522.1	RefSeq	gene	2617794	2618273	.	-	.	ID=gene2775;Name=AVR76_RS13400;gbkey=Gene;gene_biotype=protein_coding;locus_tag=AVR76_RS13400;old_locus_tag=AVR76_13395
NZ_CP014522.1	Protein Homology	CDS	2617794	2618273	.	-	0	ID=cds2729;Parent=gene2775;Dbxref=Genbank:WP_000819141.1;Name=WP_000819141.1;gbkey=CDS;inference=COORDINATES: similar to AA sequence:RefSeq:WP_001539250.1;product=fimbrial protein SteE;protein_id=WP_000819141.1;transl_table=11
NZ_CP014522.1	RefSeq	gene	2618270	2618761	.	-	.	ID=gene2776;Name=AVR76_RS13405;gbkey=Gene;gene_biotype=protein_coding;locus_tag=AVR76_RS13405;old_locus_tag=AVR76_13400
NZ_CP014522.1	Protein Homology	CDS	2618270	2618761	.	-	0	ID=cds2730;Parent=gene2776;Dbxref=Genbank:WP_000679363.1;Name=WP_000679363.1;gbkey=CDS;inference=COORDINATES: similar to AA sequence:RefSeq:WP_000679363.1;product=hypothetical protein;protein_id=WP_000679363.1;transl_table=11
NZ_CP014522.1	RefSeq	gene	2618778	2619530	.	-	.	ID=gene2777;Name=AVR76_RS13410;gbkey=Gene;gene_biotype=protein_coding;locus_tag=AVR76_RS13410;old_locus_tag=AVR76_13405
NZ_CP014522.1	Protein Homology	CDS	2618778	2619530	.	-	0	ID=cds2731;Parent=gene2777;Dbxref=Genbank:WP_000499462.1;Name=WP_000499462.1;gbkey=CDS;inference=COORDINATES: similar to AA sequence:RefSeq:WP_000120669.1;product=fimbrial protein StfD;protein_id=WP_000499462.1;transl_table=11
NZ_CP014522.1	RefSeq	gene	2619550	2622198	.	-	.	ID=gene2778;Name=AVR76_RS13415;gbkey=Gene;gene_biotype=protein_coding;locus_tag=AVR76_RS13415;old_locus_tag=AVR76_13410
NZ_CP014522.1	Protein Homology	CDS	2619550	2622198	.	-	0	ID=cds2732;Parent=gene2778;Dbxref=Genbank:WP_001296260.1;Name=WP_001296260.1;gbkey=CDS;inference=COORDINATES: similar to AA sequence:RefSeq:WP_001305198.1;product=outer membrane usher protein;protein_id=WP_001296260.1;transl_table=11
NZ_CP014522.1	RefSeq	gene	2622279	2622845	.	-	.	ID=gene2779;Name=AVR76_RS13420;gbkey=Gene;gene_biotype=protein_coding;locus_tag=AVR76_RS13420;old_locus_tag=AVR76_13415
NZ_CP014522.1	Protein Homology	CDS	2622279	2622845	.	-	0	ID=cds2733;Parent=gene2779;Dbxref=Genbank:WP_000032632.1;Name=WP_000032632.1;gbkey=CDS;inference=COORDINATES: similar to AA sequence:RefSeq:WP_000032634.1;product=fimbrial yfcV;protein_id=WP_000032632.1;transl_table=11
NZ_CP014522.1	RefSeq	gene	2623404	2623889	.	-	.	ID=gene2780;Name=AVR76_RS13425;gbkey=Gene;gene_biotype=protein_coding;locus_tag=AVR76_RS13425;old_locus_tag=AVR76_13420
NZ_CP014522.1	Protein Homology	CDS	2623404	2623889	.	-	0	ID=cds2734;Parent=gene2780;Dbxref=Genbank:WP_001195810.1;Name=WP_001195810.1;gbkey=CDS;inference=COORDINATES: similar to AA sequence:RefSeq:NP_311250.1;product=phosphohistidine phosphatase;protein_id=WP_001195810.1;transl_table=11
NZ_CP014522.1	RefSeq	gene	2624092	2626236	.	-	.	ID=gene2781;Name=AVR76_RS13430;gbkey=Gene;gene_biotype=protein_coding;locus_tag=AVR76_RS13430;old_locus_tag=AVR76_13425
NZ_CP014522.1	Protein Homology	CDS	2624092	2626236	.	-	0	ID=cds2735;Parent=gene2781;Dbxref=Genbank:WP_000425017.1;Name=WP_000425017.1;gbkey=CDS;inference=COORDINATES: similar to AA sequence:RefSeq:YP_002413389.1;product=fatty acid oxidation complex subunit alpha FadJ;protein_id=WP_000425017.1;transl_table=11
NZ_CP014522.1	RefSeq	gene	2626236	2627546	.	-	.	ID=gene2782;Name=AVR76_RS13435;gbkey=Gene;gene_biotype=protein_coding;locus_tag=AVR76_RS13435;old_locus_tag=AVR76_13430
NZ_CP014522.1	Protein Homology	CDS	2626236	2627546	.	-	0	ID=cds2736;Parent=gene2782;Dbxref=Genbank:WP_000531977.1;Name=WP_000531977.1;gbkey=CDS;inference=COORDINATES: similar to AA sequence:RefSeq:NP_416844.1;product=acetyl-CoA C-acyltransferase FadI;protein_id=WP_000531977.1;transl_table=11
NZ_CP014522.1	RefSeq	gene	2627727	2628011	.	-	.	ID=gene2783;Name=AVR76_RS13440;gbkey=Gene;gene_biotype=protein_coding;locus_tag=AVR76_RS13440;old_locus_tag=AVR76_13435
NZ_CP014522.1	Protein Homology	CDS	2627727	2628011	.	-	0	ID=cds2737;Parent=gene2783;Dbxref=Genbank:WP_001296261.1;Name=WP_001296261.1;gbkey=CDS;inference=COORDINATES: similar to AA sequence:RefSeq:WP_005129756.1;product=hypothetical protein;protein_id=WP_001296261.1;transl_table=11
NZ_CP014522.1	RefSeq	gene	2628096	2628347	.	-	.	ID=gene2784;Name=AVR76_RS27000;gbkey=Gene;gene_biotype=protein_coding;locus_tag=AVR76_RS27000
NZ_CP014522.1	Protein Homology	CDS	2628096	2628347	.	-	0	ID=cds2738;Parent=gene2784;Dbxref=Genbank:WP_023142568.1;Name=WP_023142568.1;gbkey=CDS;inference=COORDINATES: similar to AA sequence:RefSeq:WP_001303604.1;product=hypothetical protein;protein_id=WP_023142568.1;transl_table=11
NZ_CP014522.1	RefSeq	gene	2628383	2629723	.	+	.	ID=gene2785;Name=AVR76_RS13445;gbkey=Gene;gene_biotype=protein_coding;locus_tag=AVR76_RS13445;old_locus_tag=AVR76_13440
NZ_CP014522.1	Protein Homology	CDS	2628383	2629723	.	+	0	ID=cds2739;Parent=gene2785;Dbxref=Genbank:WP_001296262.1;Name=WP_001296262.1;gbkey=CDS;inference=COORDINATES: similar to AA sequence:RefSeq:NP_416846.2;product=long-chain fatty acid transporter;protein_id=WP_001296262.1;transl_table=11
NZ_CP014522.1	RefSeq	gene	2629785	2630540	.	-	.	ID=gene2786;Name=AVR76_RS13450;gbkey=Gene;gene_biotype=protein_coding;locus_tag=AVR76_RS13450;old_locus_tag=AVR76_13445
NZ_CP014522.1	Protein Homology	CDS	2629785	2630540	.	-	0	ID=cds2740;Parent=gene2786;Dbxref=Genbank:WP_000776774.1;Name=WP_000776774.1;gbkey=CDS;inference=COORDINATES: similar to AA sequence:RefSeq:NP_311256.1;product=phospholipid-binding lipoprotein MlaA;protein_id=WP_000776774.1;transl_table=11
NZ_CP014522.1	RefSeq	gene	2630566	2630736	.	-	.	ID=gene2787;Name=AVR76_RS28340;gbkey=Gene;gene_biotype=protein_coding;locus_tag=AVR76_RS28340
NZ_CP014522.1	Protein Homology	CDS	2630566	2630736	.	-	0	ID=cds2741;Parent=gene2787;Dbxref=Genbank:WP_001296263.1;Name=WP_001296263.1;gbkey=CDS;inference=COORDINATES: similar to AA sequence:RefSeq:YP_002413395.1;product=hypothetical protein;protein_id=WP_001296263.1;transl_table=11
NZ_CP014522.1	RefSeq	gene	2630834	2631766	.	+	.	ID=gene2788;Name=AVR76_RS13455;gbkey=Gene;gene_biotype=protein_coding;locus_tag=AVR76_RS13455;old_locus_tag=AVR76_13450
NZ_CP014522.1	Protein Homology	CDS	2630834	2631766	.	+	0	ID=cds2742;Parent=gene2788;Dbxref=Genbank:WP_000368123.1;Name=WP_000368123.1;gbkey=CDS;inference=COORDINATES: similar to AA sequence:RefSeq:NP_311257.1;product=membrane protein;protein_id=WP_000368123.1;transl_table=11
NZ_CP014522.1	RefSeq	gene	2631842	2631916	.	+	.	ID=gene2789;Name=AVR76_RS13460;gbkey=Gene;gene_biotype=tRNA;locus_tag=AVR76_RS13460;old_locus_tag=AVR76_13455
NZ_CP014522.1	tRNAscan-SE	tRNA	2631842	2631916	.	+	.	ID=rna46;Parent=gene2789;anticodon=(pos:2631875..2631877);gbkey=tRNA;inference=COORDINATES: profile:tRNAscan-SE:1.23;product=tRNA-Arg
NZ_CP014522.1	tRNAscan-SE	exon	2631842	2631916	.	+	.	ID=id50;Parent=rna46;anticodon=(pos:2631875..2631877);gbkey=tRNA;inference=COORDINATES: profile:tRNAscan-SE:1.23;product=tRNA-Arg
NZ_CP014522.1	RefSeq	gene	2632077	2633252	.	+	.	ID=gene2790;Name=AVR76_RS13465;gbkey=Gene;gene_biotype=protein_coding;locus_tag=AVR76_RS13465;old_locus_tag=AVR76_13460
NZ_CP014522.1	Protein Homology	CDS	2632077	2633252	.	+	0	ID=cds2743;Parent=gene2790;Dbxref=Genbank:WP_000926944.1;Name=WP_000926944.1;gbkey=CDS;inference=COORDINATES: similar to AA sequence:RefSeq:WP_000926944.1;product=integrase;protein_id=WP_000926944.1;transl_table=11
NZ_CP014522.1	RefSeq	gene	2633232	2634182	.	-	.	ID=gene2791;Name=AVR76_RS13470;gbkey=Gene;gene_biotype=protein_coding;locus_tag=AVR76_RS13470;old_locus_tag=AVR76_13465
NZ_CP014522.1	Protein Homology	CDS	2633232	2634182	.	-	0	ID=cds2744;Parent=gene2791;Dbxref=Genbank:WP_000287253.1;Name=WP_000287253.1;gbkey=CDS;inference=COORDINATES: similar to AA sequence:RefSeq:WP_000287253.1;product=hypothetical protein;protein_id=WP_000287253.1;transl_table=11
NZ_CP014522.1	RefSeq	gene	2634204	2635085	.	-	.	ID=gene2792;Name=AVR76_RS13475;gbkey=Gene;gene_biotype=protein_coding;locus_tag=AVR76_RS13475;old_locus_tag=AVR76_13470
NZ_CP014522.1	Protein Homology	CDS	2634204	2635085	.	-	0	ID=cds2745;Parent=gene2792;Dbxref=Genbank:WP_000019149.1;Name=WP_000019149.1;gbkey=CDS;inference=COORDINATES: similar to AA sequence:RefSeq:WP_000019149.1;product=hypothetical protein;protein_id=WP_000019149.1;transl_table=11
NZ_CP014522.1	RefSeq	gene	2635765	2636037	.	-	.	ID=gene2793;Name=AVR76_RS13480;gbkey=Gene;gene_biotype=protein_coding;locus_tag=AVR76_RS13480;old_locus_tag=AVR76_13475
NZ_CP014522.1	Protein Homology	CDS	2635765	2636037	.	-	0	ID=cds2746;Parent=gene2793;Dbxref=Genbank:WP_000783295.1;Name=WP_000783295.1;gbkey=CDS;inference=COORDINATES: similar to AA sequence:RefSeq:WP_000783295.1;product=transcriptional regulator;protein_id=WP_000783295.1;transl_table=11
NZ_CP014522.1	RefSeq	gene	2636320	2639007	.	-	.	ID=gene2794;Name=AVR76_RS13485;gbkey=Gene;gene_biotype=protein_coding;locus_tag=AVR76_RS13485;old_locus_tag=AVR76_13480
NZ_CP014522.1	Protein Homology	CDS	2636320	2639007	.	-	0	ID=cds2747;Parent=gene2794;Dbxref=Genbank:WP_001576868.1;Name=WP_001576868.1;gbkey=CDS;inference=COORDINATES: similar to AA sequence:RefSeq:WP_000857086.1;product=hypothetical protein;protein_id=WP_001576868.1;transl_table=11
NZ_CP014522.1	RefSeq	gene	2639004	2639414	.	-	.	ID=gene2795;Name=AVR76_RS13490;gbkey=Gene;gene_biotype=protein_coding;locus_tag=AVR76_RS13490;old_locus_tag=AVR76_13485
NZ_CP014522.1	Protein Homology	CDS	2639004	2639414	.	-	0	ID=cds2748;Parent=gene2795;Dbxref=Genbank:WP_001063904.1;Name=WP_001063904.1;gbkey=CDS;inference=COORDINATES: similar to AA sequence:RefSeq:WP_001063902.1;product=hypothetical protein;protein_id=WP_001063904.1;transl_table=11
NZ_CP014522.1	RefSeq	gene	2639407	2639643	.	-	.	ID=gene2796;Name=AVR76_RS13495;gbkey=Gene;gene_biotype=protein_coding;locus_tag=AVR76_RS13495;old_locus_tag=AVR76_13490
NZ_CP014522.1	Protein Homology	CDS	2639407	2639643	.	-	0	ID=cds2749;Parent=gene2796;Dbxref=Genbank:WP_000839713.1;Name=WP_000839713.1;gbkey=CDS;inference=COORDINATES: similar to AA sequence:RefSeq:WP_001525099.1;product=hypothetical protein;protein_id=WP_000839713.1;transl_table=11
NZ_CP014522.1	RefSeq	gene	2639640	2640230	.	-	.	ID=gene2797;Name=AVR76_RS13500;gbkey=Gene;gene_biotype=protein_coding;locus_tag=AVR76_RS13500;old_locus_tag=AVR76_13495
NZ_CP014522.1	Protein Homology	CDS	2639640	2640230	.	-	0	ID=cds2750;Parent=gene2797;Dbxref=Genbank:WP_001111085.1;Name=WP_001111085.1;gbkey=CDS;inference=COORDINATES: similar to AA sequence:RefSeq:WP_001111089.1;product=hypothetical protein;protein_id=WP_001111085.1;transl_table=11
NZ_CP014522.1	RefSeq	gene	2640318	2641322	.	-	.	ID=gene2798;Name=AVR76_RS13505;gbkey=Gene;gene_biotype=protein_coding;locus_tag=AVR76_RS13505;old_locus_tag=AVR76_13500
NZ_CP014522.1	Protein Homology	CDS	2640318	2641322	.	-	0	ID=cds2751;Parent=gene2798;Dbxref=Genbank:WP_000270796.1;Name=WP_000270796.1;gbkey=CDS;inference=COORDINATES: similar to AA sequence:RefSeq:WP_006762596.1;product=oxidoreductase;protein_id=WP_000270796.1;transl_table=11
NZ_CP014522.1	RefSeq	gene	2641345	2642205	.	-	.	ID=gene2799;Name=AVR76_RS13510;gbkey=Gene;gene_biotype=protein_coding;locus_tag=AVR76_RS13510;old_locus_tag=AVR76_13505
NZ_CP014522.1	Protein Homology	CDS	2641345	2642205	.	-	0	ID=cds2752;Parent=gene2799;Dbxref=Genbank:WP_000228221.1;Name=WP_000228221.1;gbkey=CDS;inference=COORDINATES: similar to AA sequence:RefSeq:WP_000228223.1;product=hypothetical protein;protein_id=WP_000228221.1;transl_table=11
NZ_CP014522.1	RefSeq	gene	2642223	2642450	.	-	.	ID=gene2800;Name=AVR76_RS13515;gbkey=Gene;gene_biotype=protein_coding;locus_tag=AVR76_RS13515;old_locus_tag=AVR76_13510
NZ_CP014522.1	Protein Homology	CDS	2642223	2642450	.	-	0	ID=cds2753;Parent=gene2800;Dbxref=Genbank:WP_000055089.1;Name=WP_000055089.1;gbkey=CDS;inference=COORDINATES: similar to AA sequence:RefSeq:WP_000055089.1;product=AlpA family transcriptional regulator;protein_id=WP_000055089.1;transl_table=11
NZ_CP014522.1	RefSeq	pseudogene	2642724	2642804	.	-	.	ID=gene2801;Name=AVR76_RS28345;gbkey=Gene;gene_biotype=pseudogene;locus_tag=AVR76_RS28345;partial=true;pseudo=true;start_range=.,2642724
NZ_CP014522.1	Protein Homology	CDS	2642724	2642804	.	-	0	ID=cds2754;Parent=gene2801;Note=incomplete%3B partial in the middle of a contig%3B missing stop;gbkey=CDS;inference=COORDINATES: similar to AA sequence:RefSeq:WP_001552375.1;partial=true;product=helicase;pseudo=true;start_range=.,2642724;transl_table=11
NZ_CP014522.1	RefSeq	gene	2643015	2643950	.	-	.	ID=gene2802;Name=AVR76_RS13520;gbkey=Gene;gene_biotype=protein_coding;locus_tag=AVR76_RS13520;old_locus_tag=AVR76_13515
NZ_CP014522.1	Protein Homology	CDS	2643015	2643950	.	-	0	ID=cds2755;Parent=gene2802;Dbxref=Genbank:WP_001296270.1;Name=WP_001296270.1;gbkey=CDS;inference=COORDINATES: similar to AA sequence:RefSeq:NP_416865.1;product=DNA-binding transcriptional regulator DsdC;protein_id=WP_001296270.1;transl_table=11
NZ_CP014522.1	RefSeq	gene	2644168	2645505	.	+	.	ID=gene2803;Name=AVR76_RS13525;gbkey=Gene;gene_biotype=protein_coding;locus_tag=AVR76_RS13525;old_locus_tag=AVR76_13520
NZ_CP014522.1	Protein Homology	CDS	2644168	2645505	.	+	0	ID=cds2756;Parent=gene2803;Dbxref=Genbank:WP_000556035.1;Name=WP_000556035.1;gbkey=CDS;inference=COORDINATES: similar to AA sequence:RefSeq:NP_416866.1;product=D-serine transporter DsdX;protein_id=WP_000556035.1;transl_table=11
NZ_CP014522.1	RefSeq	gene	2645523	2646851	.	+	.	ID=gene2804;Name=AVR76_RS13530;gbkey=Gene;gene_biotype=protein_coding;locus_tag=AVR76_RS13530;old_locus_tag=AVR76_13525
NZ_CP014522.1	Protein Homology	CDS	2645523	2646851	.	+	0	ID=cds2757;Parent=gene2804;Dbxref=Genbank:WP_000426446.1;Name=WP_000426446.1;gbkey=CDS;inference=COORDINATES: similar to AA sequence:RefSeq:NP_311272.1;product=D-serine dehydratase;protein_id=WP_000426446.1;transl_table=11
NZ_CP014522.1	RefSeq	gene	2646959	2648497	.	-	.	ID=gene2805;Name=emrB;gbkey=Gene;gene=emrB;gene_biotype=protein_coding;locus_tag=AVR76_RS13535;old_locus_tag=AVR76_13530
NZ_CP014522.1	Protein Homology	CDS	2646959	2648497	.	-	0	ID=cds2758;Parent=gene2805;Dbxref=Genbank:WP_001018723.1;Name=WP_001018723.1;Note=multidrug MFS transporte%3B with EmrA is involved in resistance to hydrophobic antibiotics such as nalidixic acid;gbkey=CDS;gene=emrB;inference=COORDINATES: similar to AA sequence:RefSeq:NP_416868.1;product=multidrug resistance protein EmrY;protein_id=WP_001018723.1;transl_table=11
NZ_CP014522.1	RefSeq	gene	2648497	2649660	.	-	.	ID=gene2806;Name=AVR76_RS13540;gbkey=Gene;gene_biotype=protein_coding;locus_tag=AVR76_RS13540;old_locus_tag=AVR76_13535
NZ_CP014522.1	Protein Homology	CDS	2648497	2649660	.	-	0	ID=cds2759;Parent=gene2806;Dbxref=Genbank:WP_000435158.1;Name=WP_000435158.1;Note=with ErmA and TolC forms a multidrug efflux system;gbkey=CDS;inference=COORDINATES: similar to AA sequence:RefSeq:NP_416869.1;product=EmrA/EmrK family multidrug efflux transporter periplasmic adaptor subunit;protein_id=WP_000435158.1;transl_table=11
NZ_CP014522.1	RefSeq	gene	2650076	2650690	.	+	.	ID=gene2807;Name=AVR76_RS13545;gbkey=Gene;gene_biotype=protein_coding;locus_tag=AVR76_RS13545;old_locus_tag=AVR76_13540
NZ_CP014522.1	Protein Homology	CDS	2650076	2650690	.	+	0	ID=cds2760;Parent=gene2807;Dbxref=Genbank:WP_000991370.1;Name=WP_000991370.1;Note=response regulator in two-component regulatory system with EvgS%3B phosphorylated EvgA activates ompC%2C emrKY%2C gadABC%2C hdeAB and others genes%3B involved in acid resistance%2C osmotic adaption%2C and drug resistance;gbkey=CDS;inference=COORDINATES: similar to AA sequence:RefSeq:NP_311275.1;product=DNA-binding response regulator;protein_id=WP_000991370.1;transl_table=11
NZ_CP014522.1	RefSeq	gene	2650695	2654288	.	+	.	ID=gene2808;Name=AVR76_RS13550;gbkey=Gene;gene_biotype=protein_coding;locus_tag=AVR76_RS13550;old_locus_tag=AVR76_13545
NZ_CP014522.1	Protein Homology	CDS	2650695	2654288	.	+	0	ID=cds2761;Parent=gene2808;Dbxref=Genbank:WP_001531852.1;Name=WP_001531852.1;gbkey=CDS;inference=COORDINATES: similar to AA sequence:RefSeq:YP_002413406.1;product=two-component system sensor histidine kinase EvgS;protein_id=WP_001531852.1;transl_table=11
NZ_CP014522.1	RefSeq	gene	2654344	2655489	.	-	.	ID=gene2809;Name=AVR76_RS13555;gbkey=Gene;gene_biotype=protein_coding;locus_tag=AVR76_RS13555;old_locus_tag=AVR76_13550
NZ_CP014522.1	Protein Homology	CDS	2654344	2655489	.	-	0	ID=cds2762;Parent=gene2809;Dbxref=Genbank:WP_001296273.1;Name=WP_001296273.1;gbkey=CDS;inference=COORDINATES: similar to AA sequence:RefSeq:NP_416872.4;product=CoA:oxalate CoA-transferase;protein_id=WP_001296273.1;transl_table=11
NZ_CP014522.1	RefSeq	gene	2655563	2656507	.	-	.	ID=gene2810;Name=AVR76_RS13560;gbkey=Gene;gene_biotype=protein_coding;locus_tag=AVR76_RS13560;old_locus_tag=AVR76_13555
NZ_CP014522.1	Protein Homology	CDS	2655563	2656507	.	-	0	ID=cds2763;Parent=gene2810;Dbxref=Genbank:WP_000955028.1;Name=WP_000955028.1;Note=member of the AEC family of auxin efflux transporters%3B unknown function;gbkey=CDS;inference=COORDINATES: similar to AA sequence:RefSeq:NP_311279.1;product=transporter;protein_id=WP_000955028.1;transl_table=11
NZ_CP014522.1	RefSeq	gene	2656577	2658271	.	-	.	ID=gene2811;Name=AVR76_RS13565;gbkey=Gene;gene_biotype=protein_coding;locus_tag=AVR76_RS13565;old_locus_tag=AVR76_13560
NZ_CP014522.1	Protein Homology	CDS	2656577	2658271	.	-	0	ID=cds2764;Parent=gene2811;Dbxref=Genbank:WP_001576871.1;Name=WP_001576871.1;gbkey=CDS;inference=COORDINATES: similar to AA sequence:RefSeq:NP_311280.1;product=oxalyl-CoA decarboxylase;protein_id=WP_001576871.1;transl_table=11
NZ_CP014522.1	RefSeq	gene	2658325	2659575	.	-	.	ID=gene2812;Name=AVR76_RS13570;gbkey=Gene;gene_biotype=protein_coding;locus_tag=AVR76_RS13570;old_locus_tag=AVR76_13565
NZ_CP014522.1	Protein Homology	CDS	2658325	2659575	.	-	0	ID=cds2765;Parent=gene2812;Dbxref=Genbank:WP_000106759.1;Name=WP_000106759.1;gbkey=CDS;inference=COORDINATES: similar to AA sequence:RefSeq:NP_416875.1;product=formyl-CoA--oxalate CoA-transferase;protein_id=WP_000106759.1;transl_table=11
NZ_CP014522.1	RefSeq	gene	2660087	2660719	.	-	.	ID=gene2813;Name=AVR76_RS13575;gbkey=Gene;gene_biotype=protein_coding;locus_tag=AVR76_RS13575;old_locus_tag=AVR76_13570
NZ_CP014522.1	Protein Homology	CDS	2660087	2660719	.	-	0	ID=cds2766;Parent=gene2813;Dbxref=Genbank:WP_000825598.1;Name=WP_000825598.1;gbkey=CDS;inference=COORDINATES: similar to AA sequence:RefSeq:NP_311282.1;product=hypothetical protein;protein_id=WP_000825598.1;transl_table=11
NZ_CP014522.1	RefSeq	gene	2661014	2661289	.	+	.	ID=gene2814;Name=AVR76_RS13580;gbkey=Gene;gene_biotype=protein_coding;locus_tag=AVR76_RS13580;old_locus_tag=AVR76_13575
NZ_CP014522.1	Protein Homology	CDS	2661014	2661289	.	+	0	ID=cds2767;Parent=gene2814;Dbxref=Genbank:WP_000867654.1;Name=WP_000867654.1;gbkey=CDS;inference=COORDINATES: similar to AA sequence:RefSeq:YP_002413412.1;product=lipoprotein;protein_id=WP_000867654.1;transl_table=11
NZ_CP014522.1	RefSeq	gene	2661366	2661608	.	-	.	ID=gene2815;Name=AVR76_RS13590;gbkey=Gene;gene_biotype=protein_coding;locus_tag=AVR76_RS13590;old_locus_tag=AVR76_13585
NZ_CP014522.1	Protein Homology	CDS	2661366	2661608	.	-	0	ID=cds2768;Parent=gene2815;Dbxref=Genbank:WP_000639875.1;Name=WP_000639875.1;gbkey=CDS;inference=COORDINATES: similar to AA sequence:RefSeq:YP_002413413.1;product=DUF2545 domain-containing protein;protein_id=WP_000639875.1;transl_table=11
NZ_CP014522.1	RefSeq	gene	2661961	2662881	.	+	.	ID=gene2816;Name=AVR76_RS13595;gbkey=Gene;gene_biotype=protein_coding;locus_tag=AVR76_RS13595;old_locus_tag=AVR76_13590
NZ_CP014522.1	Protein Homology	CDS	2661961	2662881	.	+	0	ID=cds2769;Parent=gene2816;Dbxref=Genbank:WP_000484018.1;Name=WP_000484018.1;Note=Acylates the intermediate (KDO)2-lipid IVA to form (KDO)2-(palmitoleoyl)-lipid IVA in cells subjected to cold shock;gbkey=CDS;inference=COORDINATES: similar to AA sequence:RefSeq:NP_311285.2;product=lipid A biosynthesis palmitoleoyl acyltransferase;protein_id=WP_000484018.1;transl_table=11
NZ_CP014522.1	RefSeq	gene	2663238	2663309	.	+	.	ID=gene2817;Name=AVR76_RS28350;gbkey=Gene;gene_biotype=protein_coding;locus_tag=AVR76_RS28350
NZ_CP014522.1	Protein Homology	CDS	2663238	2663309	.	+	0	ID=cds2770;Parent=gene2817;Dbxref=Genbank:WP_010723117.1;Name=WP_010723117.1;gbkey=CDS;inference=COORDINATES: similar to AA sequence:RefSeq:YP_002791250.1;product=hypothetical protein;protein_id=WP_010723117.1;transl_table=11
NZ_CP014522.1	RefSeq	gene	2663374	2664612	.	-	.	ID=gene2818;Name=AVR76_RS13600;gbkey=Gene;gene_biotype=protein_coding;locus_tag=AVR76_RS13600;old_locus_tag=AVR76_13595
NZ_CP014522.1	Protein Homology	CDS	2663374	2664612	.	-	0	ID=cds2771;Parent=gene2818;Dbxref=Genbank:WP_000785931.1;Name=WP_000785931.1;gbkey=CDS;inference=COORDINATES: similar to AA sequence:RefSeq:NP_416880.1;product=glutamate--pyruvate aminotransferase AlaC;protein_id=WP_000785931.1;transl_table=11
NZ_CP014522.1	RefSeq	gene	2664989	2666686	.	+	.	ID=gene2819;Name=AVR76_RS13605;gbkey=Gene;gene_biotype=protein_coding;locus_tag=AVR76_RS13605;old_locus_tag=AVR76_13600
NZ_CP014522.1	Protein Homology	CDS	2664989	2666686	.	+	0	ID=cds2772;Parent=gene2819;Dbxref=Genbank:WP_000544377.1;Name=WP_000544377.1;gbkey=CDS;inference=COORDINATES: similar to AA sequence:RefSeq:NP_311287.1;product=sensor histidine kinase;protein_id=WP_000544377.1;transl_table=11
NZ_CP014522.1	RefSeq	gene	2666701	2667435	.	+	.	ID=gene2820;Name=AVR76_RS13610;gbkey=Gene;gene_biotype=protein_coding;locus_tag=AVR76_RS13610;old_locus_tag=AVR76_13605
NZ_CP014522.1	Protein Homology	CDS	2666701	2667435	.	+	0	ID=cds2773;Parent=gene2820;Dbxref=Genbank:WP_001295458.1;Name=WP_001295458.1;gbkey=CDS;inference=COORDINATES: similar to AA sequence:RefSeq:NP_311288.1;product=DNA-binding response regulator;protein_id=WP_001295458.1;transl_table=11
NZ_CP014522.1	RefSeq	gene	2667448	2668305	.	+	.	ID=gene2821;Name=AVR76_RS13615;gbkey=Gene;gene_biotype=protein_coding;locus_tag=AVR76_RS13615;old_locus_tag=AVR76_13610
NZ_CP014522.1	Protein Homology	CDS	2667448	2668305	.	+	0	ID=cds2774;Parent=gene2821;Dbxref=Genbank:WP_000646870.1;Name=WP_000646870.1;gbkey=CDS;inference=COORDINATES: similar to AA sequence:RefSeq:NP_311289.1;product=AraC family transcriptional regulator;protein_id=WP_000646870.1;transl_table=11
NZ_CP014522.1	RefSeq	gene	2668308	2670803	.	-	.	ID=gene2822;Name=AVR76_RS13620;gbkey=Gene;gene_biotype=protein_coding;locus_tag=AVR76_RS13620;old_locus_tag=AVR76_13615
NZ_CP014522.1	Protein Homology	CDS	2668308	2670803	.	-	0	ID=cds2775;Parent=gene2822;Dbxref=Genbank:WP_000955882.1;Name=WP_000955882.1;gbkey=CDS;inference=COORDINATES: similar to AA sequence:RefSeq:YP_002413420.1;product=phosphoenolpyruvate--protein phosphotransferase;protein_id=WP_000955882.1;transl_table=11
NZ_CP014522.1	RefSeq	gene	2670828	2671865	.	-	.	ID=gene2823;Name=AVR76_RS13625;gbkey=Gene;gene_biotype=protein_coding;locus_tag=AVR76_RS13625;old_locus_tag=AVR76_13620
NZ_CP014522.1	Protein Homology	CDS	2670828	2671865	.	-	0	ID=cds2776;Parent=gene2823;Dbxref=Genbank:WP_000366073.1;Name=WP_000366073.1;Note=metalloprotein;gbkey=CDS;inference=COORDINATES: similar to AA sequence:RefSeq:YP_002413421.1;product=exoaminopeptidase;protein_id=WP_000366073.1;transl_table=11
NZ_CP014522.1	RefSeq	gene	2671865	2672950	.	-	.	ID=gene2824;Name=AVR76_RS13630;gbkey=Gene;gene_biotype=protein_coding;locus_tag=AVR76_RS13630;old_locus_tag=AVR76_13625
NZ_CP014522.1	Protein Homology	CDS	2671865	2672950	.	-	0	ID=cds2777;Parent=gene2824;Dbxref=Genbank:WP_000173255.1;Name=WP_000173255.1;Note=Xaa-Pro aminopeptidase%3B limited methionine aminopeptidase;gbkey=CDS;inference=COORDINATES: similar to AA sequence:RefSeq:YP_002413422.1;product=aminopeptidase P family protein;protein_id=WP_000173255.1;transl_table=11
NZ_CP014522.1	RefSeq	gene	2672965	2674212	.	-	.	ID=gene2825;Name=AVR76_RS13635;gbkey=Gene;gene_biotype=protein_coding;locus_tag=AVR76_RS13635;old_locus_tag=AVR76_13630
NZ_CP014522.1	Protein Homology	CDS	2672965	2674212	.	-	0	ID=cds2778;Parent=gene2825;Dbxref=Genbank:WP_000985306.1;Name=WP_000985306.1;gbkey=CDS;inference=COORDINATES: similar to AA sequence:RefSeq:YP_002413423.1;product=PTS fructose transporter subunit IIC;protein_id=WP_000985306.1;transl_table=11
NZ_CP014522.1	RefSeq	gene	2674234	2674560	.	-	.	ID=gene2826;Name=AVR76_RS13640;gbkey=Gene;gene_biotype=protein_coding;locus_tag=AVR76_RS13640;old_locus_tag=AVR76_13635
NZ_CP014522.1	Protein Homology	CDS	2674234	2674560	.	-	0	ID=cds2779;Parent=gene2826;Dbxref=Genbank:WP_000038456.1;Name=WP_000038456.1;gbkey=CDS;inference=COORDINATES: similar to AA sequence:RefSeq:NP_311294.1;product=fructose-like phosphotransferase enzyme IIB component 1;protein_id=WP_000038456.1;transl_table=11
NZ_CP014522.1	RefSeq	gene	2674779	2675744	.	-	.	ID=gene2827;Name=AVR76_RS13645;gbkey=Gene;gene_biotype=protein_coding;locus_tag=AVR76_RS13645;old_locus_tag=AVR76_13640
NZ_CP014522.1	Protein Homology	CDS	2674779	2675744	.	-	0	ID=cds2780;Parent=gene2827;Dbxref=Genbank:WP_000170355.1;Name=WP_000170355.1;gbkey=CDS;inference=COORDINATES: similar to AA sequence:RefSeq:NP_311295.1;product=glucokinase;protein_id=WP_000170355.1;transl_table=11
NZ_CP014522.1	RefSeq	gene	2675948	2677204	.	+	.	ID=gene2828;Name=AVR76_RS13650;gbkey=Gene;gene_biotype=protein_coding;locus_tag=AVR76_RS13650;old_locus_tag=AVR76_13645
NZ_CP014522.1	Protein Homology	CDS	2675948	2677204	.	+	0	ID=cds2781;Parent=gene2828;Dbxref=Genbank:WP_000903138.1;Name=WP_000903138.1;gbkey=CDS;inference=COORDINATES: similar to AA sequence:RefSeq:NP_311296.1;product=ion channel protein;protein_id=WP_000903138.1;transl_table=11
NZ_CP014522.1	RefSeq	gene	2677319	2677645	.	+	.	ID=gene2829;Name=AVR76_RS13655;gbkey=Gene;gene_biotype=protein_coding;locus_tag=AVR76_RS13655;old_locus_tag=AVR76_13650
NZ_CP014522.1	Protein Homology	CDS	2677319	2677645	.	+	0	ID=cds2782;Parent=gene2829;Dbxref=Genbank:WP_000490072.1;Name=WP_000490072.1;gbkey=CDS;inference=COORDINATES: similar to AA sequence:RefSeq:NP_311297.1;product=DUF2502 domain-containing protein;protein_id=WP_000490072.1;transl_table=11
NZ_CP014522.1	RefSeq	gene	2677786	2679024	.	-	.	ID=gene2830;Name=AVR76_RS13665;gbkey=Gene;gene_biotype=protein_coding;locus_tag=AVR76_RS13665;old_locus_tag=AVR76_13660
NZ_CP014522.1	Protein Homology	CDS	2677786	2679024	.	-	0	ID=cds2783;Parent=gene2830;Dbxref=Genbank:WP_000186369.1;Name=WP_000186369.1;gbkey=CDS;inference=COORDINATES: similar to AA sequence:RefSeq:NP_311298.1;product=divalent metal cation transporter;protein_id=WP_000186369.1;transl_table=11
NZ_CP014522.1	RefSeq	gene	2679360	2680562	.	+	.	ID=gene2831;Name=AVR76_RS13670;gbkey=Gene;gene_biotype=protein_coding;locus_tag=AVR76_RS13670;old_locus_tag=AVR76_13665
NZ_CP014522.1	Protein Homology	CDS	2679360	2680562	.	+	0	ID=cds2784;Parent=gene2831;Dbxref=Genbank:WP_000376337.1;Name=WP_000376337.1;gbkey=CDS;inference=COORDINATES: similar to AA sequence:RefSeq:NP_416894.1;product=nucleoside permease NupC;protein_id=WP_000376337.1;transl_table=11
NZ_CP014522.1	RefSeq	gene	2680612	2682801	.	-	.	ID=gene2832;Name=AVR76_RS13675;gbkey=Gene;gene_biotype=protein_coding;locus_tag=AVR76_RS13675;old_locus_tag=AVR76_13670
NZ_CP014522.1	Protein Homology	CDS	2680612	2682801	.	-	0	ID=cds2785;Parent=gene2832;Dbxref=Genbank:WP_001296277.1;Name=WP_001296277.1;gbkey=CDS;inference=COORDINATES: similar to AA sequence:RefSeq:YP_002413430.1;product=sensor domain-containing phosphodiesterase;protein_id=WP_001296277.1;transl_table=11
NZ_CP014522.1	RefSeq	gene	2683008	2683083	.	-	.	ID=gene2833;Name=AVR76_RS13680;gbkey=Gene;gene_biotype=tRNA;locus_tag=AVR76_RS13680;old_locus_tag=AVR76_13675
NZ_CP014522.1	tRNAscan-SE	tRNA	2683008	2683083	.	-	.	ID=rna47;Parent=gene2833;anticodon=(pos:complement(2683048..2683050));gbkey=tRNA;inference=COORDINATES: profile:tRNAscan-SE:1.23;product=tRNA-Ala
NZ_CP014522.1	tRNAscan-SE	exon	2683008	2683083	.	-	.	ID=id51;Parent=rna47;anticodon=(pos:complement(2683048..2683050));gbkey=tRNA;inference=COORDINATES: profile:tRNAscan-SE:1.23;product=tRNA-Ala
NZ_CP014522.1	RefSeq	gene	2683123	2683198	.	-	.	ID=gene2834;Name=AVR76_RS13685;gbkey=Gene;gene_biotype=tRNA;locus_tag=AVR76_RS13685;old_locus_tag=AVR76_13680
NZ_CP014522.1	tRNAscan-SE	tRNA	2683123	2683198	.	-	.	ID=rna48;Parent=gene2834;anticodon=(pos:complement(2683163..2683165));gbkey=tRNA;inference=COORDINATES: profile:tRNAscan-SE:1.23;product=tRNA-Ala
NZ_CP014522.1	tRNAscan-SE	exon	2683123	2683198	.	-	.	ID=id52;Parent=rna48;anticodon=(pos:complement(2683163..2683165));gbkey=tRNA;inference=COORDINATES: profile:tRNAscan-SE:1.23;product=tRNA-Ala
NZ_CP014522.1	RefSeq	gene	2683434	2683778	.	+	.	ID=gene2835;Name=AVR76_RS13690;gbkey=Gene;gene_biotype=protein_coding;locus_tag=AVR76_RS13690;old_locus_tag=AVR76_13685
NZ_CP014522.1	Protein Homology	CDS	2683434	2683778	.	+	0	ID=cds2786;Parent=gene2835;Dbxref=Genbank:WP_001296278.1;Name=WP_001296278.1;gbkey=CDS;inference=COORDINATES: similar to AA sequence:RefSeq:NP_416897.2;product=DUF1323 family DNA-binding protein;protein_id=WP_001296278.1;transl_table=11
NZ_CP014522.1	RefSeq	gene	2683780	2684172	.	+	.	ID=gene2836;Name=AVR76_RS13695;gbkey=Gene;gene_biotype=protein_coding;locus_tag=AVR76_RS13695;old_locus_tag=AVR76_13690
NZ_CP014522.1	Protein Homology	CDS	2683780	2684172	.	+	0	ID=cds2787;Parent=gene2836;Dbxref=Genbank:WP_000826499.1;Name=WP_000826499.1;gbkey=CDS;inference=COORDINATES: similar to AA sequence:RefSeq:NP_311302.1;product=hypothetical protein;protein_id=WP_000826499.1;transl_table=11
NZ_CP014522.1	RefSeq	gene	2684223	2685638	.	-	.	ID=gene2837;Name=AVR76_RS13700;gbkey=Gene;gene_biotype=protein_coding;locus_tag=AVR76_RS13700;old_locus_tag=AVR76_13695
NZ_CP014522.1	Protein Homology	CDS	2684223	2685638	.	-	0	ID=cds2788;Parent=gene2837;Dbxref=Genbank:WP_000695662.1;Name=WP_000695662.1;gbkey=CDS;inference=COORDINATES: similar to AA sequence:RefSeq:WP_000695624.1;product=glutamate--tRNA ligase;protein_id=WP_000695662.1;transl_table=11
NZ_CP014522.1	RefSeq	gene	2685897	2685972	.	+	.	ID=gene2838;Name=AVR76_RS13705;gbkey=Gene;gene_biotype=tRNA;locus_tag=AVR76_RS13705;old_locus_tag=AVR76_13700
NZ_CP014522.1	tRNAscan-SE	tRNA	2685897	2685972	.	+	.	ID=rna49;Parent=gene2838;anticodon=(pos:2685930..2685932);gbkey=tRNA;inference=COORDINATES: profile:tRNAscan-SE:1.23;product=tRNA-Val
NZ_CP014522.1	tRNAscan-SE	exon	2685897	2685972	.	+	.	ID=id53;Parent=rna49;anticodon=(pos:2685930..2685932);gbkey=tRNA;inference=COORDINATES: profile:tRNAscan-SE:1.23;product=tRNA-Val
NZ_CP014522.1	RefSeq	gene	2686017	2686092	.	+	.	ID=gene2839;Name=AVR76_RS13710;gbkey=Gene;gene_biotype=tRNA;locus_tag=AVR76_RS13710;old_locus_tag=AVR76_13705
NZ_CP014522.1	tRNAscan-SE	tRNA	2686017	2686092	.	+	.	ID=rna50;Parent=gene2839;anticodon=(pos:2686050..2686052);gbkey=tRNA;inference=COORDINATES: profile:tRNAscan-SE:1.23;product=tRNA-Val
NZ_CP014522.1	tRNAscan-SE	exon	2686017	2686092	.	+	.	ID=id54;Parent=rna50;anticodon=(pos:2686050..2686052);gbkey=tRNA;inference=COORDINATES: profile:tRNAscan-SE:1.23;product=tRNA-Val
NZ_CP014522.1	RefSeq	gene	2686139	2686214	.	+	.	ID=gene2840;Name=AVR76_RS13715;gbkey=Gene;gene_biotype=tRNA;locus_tag=AVR76_RS13715;old_locus_tag=AVR76_13710
NZ_CP014522.1	tRNAscan-SE	tRNA	2686139	2686214	.	+	.	ID=rna51;Parent=gene2840;anticodon=(pos:2686172..2686174);gbkey=tRNA;inference=COORDINATES: profile:tRNAscan-SE:1.23;product=tRNA-Val
NZ_CP014522.1	tRNAscan-SE	exon	2686139	2686214	.	+	.	ID=id55;Parent=rna51;anticodon=(pos:2686172..2686174);gbkey=tRNA;inference=COORDINATES: profile:tRNAscan-SE:1.23;product=tRNA-Val
NZ_CP014522.1	RefSeq	gene	2686219	2686294	.	+	.	ID=gene2841;Name=AVR76_RS13720;gbkey=Gene;gene_biotype=tRNA;locus_tag=AVR76_RS13720;old_locus_tag=AVR76_13715
NZ_CP014522.1	tRNAscan-SE	tRNA	2686219	2686294	.	+	.	ID=rna52;Parent=gene2841;anticodon=(pos:2686252..2686254);gbkey=tRNA;inference=COORDINATES: profile:tRNAscan-SE:1.23;product=tRNA-Lys
NZ_CP014522.1	tRNAscan-SE	exon	2686219	2686294	.	+	.	ID=id56;Parent=rna52;anticodon=(pos:2686252..2686254);gbkey=tRNA;inference=COORDINATES: profile:tRNAscan-SE:1.23;product=tRNA-Lys
NZ_CP014522.1	RefSeq	gene	2686405	2687289	.	-	.	ID=gene2842;Name=AVR76_RS13725;gbkey=Gene;gene_biotype=protein_coding;locus_tag=AVR76_RS13725;old_locus_tag=AVR76_13720
NZ_CP014522.1	Protein Homology	CDS	2686405	2687289	.	-	0	ID=cds2789;Parent=gene2842;Dbxref=Genbank:WP_000442954.1;Name=WP_000442954.1;gbkey=CDS;inference=COORDINATES: similar to AA sequence:RefSeq:NP_416900.1;product=LysR family transcriptional regulator;protein_id=WP_000442954.1;transl_table=11
NZ_CP014522.1	RefSeq	gene	2687330	2687488	.	-	.	ID=gene2843;Name=AVR76_RS13730;gbkey=Gene;gene_biotype=protein_coding;locus_tag=AVR76_RS13730;old_locus_tag=AVR76_13725
NZ_CP014522.1	Protein Homology	CDS	2687330	2687488	.	-	0	ID=cds2790;Parent=gene2843;Dbxref=Genbank:WP_000651752.1;Name=WP_000651752.1;gbkey=CDS;inference=COORDINATES: similar to AA sequence:RefSeq:WP_001392449.1;product=XapX domain-containing protein;protein_id=WP_000651752.1;transl_table=11
NZ_CP014522.1	RefSeq	gene	2687541	2688797	.	-	.	ID=gene2844;Name=AVR76_RS13735;gbkey=Gene;gene_biotype=protein_coding;locus_tag=AVR76_RS13735;old_locus_tag=AVR76_13730
NZ_CP014522.1	Protein Homology	CDS	2687541	2688797	.	-	0	ID=cds2791;Parent=gene2844;Dbxref=Genbank:WP_000020390.1;Name=WP_000020390.1;gbkey=CDS;inference=COORDINATES: similar to AA sequence:RefSeq:NP_416901.1;product=nucleoside permease;protein_id=WP_000020390.1;transl_table=11
NZ_CP014522.1	RefSeq	gene	2688858	2689691	.	-	.	ID=gene2845;Name=AVR76_RS13740;gbkey=Gene;gene_biotype=protein_coding;locus_tag=AVR76_RS13740;old_locus_tag=AVR76_13735
NZ_CP014522.1	Protein Homology	CDS	2688858	2689691	.	-	0	ID=cds2792;Parent=gene2845;Dbxref=Genbank:WP_000283881.1;Name=WP_000283881.1;gbkey=CDS;inference=COORDINATES: similar to AA sequence:RefSeq:NP_416902.1;product=xanthosine phosphorylase;protein_id=WP_000283881.1;transl_table=11
NZ_CP014522.1	RefSeq	gene	2689940	2690704	.	+	.	ID=gene2846;Name=AVR76_RS13745;gbkey=Gene;gene_biotype=protein_coding;locus_tag=AVR76_RS13745;old_locus_tag=AVR76_13740
NZ_CP014522.1	Protein Homology	CDS	2689940	2690704	.	+	0	ID=cds2793;Parent=gene2846;Dbxref=Genbank:WP_000716367.1;Name=WP_000716367.1;gbkey=CDS;inference=COORDINATES: similar to AA sequence:RefSeq:NP_416903.1;product=membrane protein;protein_id=WP_000716367.1;transl_table=11
NZ_CP014522.1	RefSeq	gene	2690743	2691669	.	-	.	ID=gene2847;Name=AVR76_RS13750;gbkey=Gene;gene_biotype=protein_coding;locus_tag=AVR76_RS13750;old_locus_tag=AVR76_13745
NZ_CP014522.1	Protein Homology	CDS	2690743	2691669	.	-	0	ID=cds2794;Parent=gene2847;Dbxref=Genbank:WP_001109794.1;Name=WP_001109794.1;gbkey=CDS;inference=COORDINATES: similar to AA sequence:RefSeq:NP_416904.1;product=LysR family transcriptional regulator;protein_id=WP_001109794.1;transl_table=11
NZ_CP014522.1	RefSeq	gene	2691759	2692757	.	+	.	ID=gene2848;Name=AVR76_RS13755;gbkey=Gene;gene_biotype=protein_coding;locus_tag=AVR76_RS13755;old_locus_tag=AVR76_13750
NZ_CP014522.1	Protein Homology	CDS	2691759	2692757	.	+	0	ID=cds2795;Parent=gene2848;Dbxref=Genbank:WP_000765604.1;Name=WP_000765604.1;gbkey=CDS;inference=COORDINATES: similar to AA sequence:RefSeq:NP_311309.1;product=bile acid:sodium symporter;protein_id=WP_000765604.1;transl_table=11
NZ_CP014522.1	RefSeq	gene	2692754	2692972	.	-	.	ID=gene2849;Name=AVR76_RS13760;gbkey=Gene;gene_biotype=protein_coding;locus_tag=AVR76_RS13760;old_locus_tag=AVR76_13755
NZ_CP014522.1	Protein Homology	CDS	2692754	2692972	.	-	0	ID=cds2796;Parent=gene2849;Dbxref=Genbank:WP_000410197.1;Name=WP_000410197.1;gbkey=CDS;inference=COORDINATES: similar to AA sequence:RefSeq:NP_944557.1;product=hypothetical protein;protein_id=WP_000410197.1;transl_table=11
NZ_CP014522.1	RefSeq	gene	2692974	2694989	.	-	.	ID=gene2850;Name=ligA;gbkey=Gene;gene=ligA;gene_biotype=protein_coding;locus_tag=AVR76_RS13765;old_locus_tag=AVR76_13760
NZ_CP014522.1	Protein Homology	CDS	2692974	2694989	.	-	0	ID=cds2797;Parent=gene2850;Dbxref=Genbank:WP_000443709.1;Name=WP_000443709.1;Note=this protein catalyzes the formation of phosphodiester linkages between 5'-phosphoryl and 3'-hydroxyl groups in double-stranded DNA using NAD as a coenzyme and as the energy source for the reaction%3B essential for DNA replication and repair of damaged DNA%3B similar to ligase LigB;gbkey=CDS;gene=ligA;inference=COORDINATES: similar to AA sequence:RefSeq:NP_416906.1;product=NAD-dependent DNA ligase LigA;protein_id=WP_000443709.1;transl_table=11
NZ_CP014522.1	RefSeq	gene	2695060	2695989	.	-	.	ID=gene2851;Name=AVR76_RS13770;gbkey=Gene;gene_biotype=protein_coding;locus_tag=AVR76_RS13770;old_locus_tag=AVR76_13765
NZ_CP014522.1	Protein Homology	CDS	2695060	2695989	.	-	0	ID=cds2798;Parent=gene2851;Dbxref=Genbank:WP_001576872.1;Name=WP_001576872.1;gbkey=CDS;inference=COORDINATES: similar to AA sequence:RefSeq:NP_311311.1;product=cell division protein ZipA;protein_id=WP_001576872.1;transl_table=11
NZ_CP014522.1	RefSeq	gene	2696219	2696980	.	+	.	ID=gene2852;Name=AVR76_RS13775;gbkey=Gene;gene_biotype=protein_coding;locus_tag=AVR76_RS13775;old_locus_tag=AVR76_13770
NZ_CP014522.1	Protein Homology	CDS	2696219	2696980	.	+	0	ID=cds2799;Parent=gene2852;Dbxref=Genbank:WP_000254839.1;Name=WP_000254839.1;gbkey=CDS;inference=COORDINATES: similar to AA sequence:RefSeq:NP_311312.1;product=sulfate transporter CysZ;protein_id=WP_000254839.1;transl_table=11
NZ_CP014522.1	RefSeq	gene	2697165	2698136	.	+	.	ID=gene2853;Name=AVR76_RS13780;gbkey=Gene;gene_biotype=protein_coding;locus_tag=AVR76_RS13780;old_locus_tag=AVR76_13775
NZ_CP014522.1	Protein Homology	CDS	2697165	2698136	.	+	0	ID=cds2800;Parent=gene2853;Dbxref=Genbank:WP_000034402.1;Name=WP_000034402.1;gbkey=CDS;inference=COORDINATES: similar to AA sequence:RefSeq:WP_000034402.1;product=cysteine synthase A;protein_id=WP_000034402.1;transl_table=11
NZ_CP014522.1	RefSeq	gene	2698520	2698777	.	+	.	ID=gene2854;Name=AVR76_RS13785;gbkey=Gene;gene_biotype=protein_coding;locus_tag=AVR76_RS13785;old_locus_tag=AVR76_13780
NZ_CP014522.1	Protein Homology	CDS	2698520	2698777	.	+	0	ID=cds2801;Parent=gene2854;Dbxref=Genbank:WP_000487600.1;Name=WP_000487600.1;gbkey=CDS;inference=COORDINATES: similar to AA sequence:RefSeq:WP_003038086.1;product=phosphocarrier protein HPr;protein_id=WP_000487600.1;transl_table=11
NZ_CP014522.1	RefSeq	gene	2698822	2700549	.	+	.	ID=gene2855;Name=AVR76_RS13790;gbkey=Gene;gene_biotype=protein_coding;locus_tag=AVR76_RS13790;old_locus_tag=AVR76_13785
NZ_CP014522.1	Protein Homology	CDS	2698822	2700549	.	+	0	ID=cds2802;Parent=gene2855;Dbxref=Genbank:WP_000623108.1;Name=WP_000623108.1;gbkey=CDS;inference=COORDINATES: similar to AA sequence:RefSeq:WP_004947683.1;product=phosphoenolpyruvate--protein phosphotransferase;protein_id=WP_000623108.1;transl_table=11
NZ_CP014522.1	RefSeq	gene	2700590	2701099	.	+	.	ID=gene2856;Name=AVR76_RS13795;gbkey=Gene;gene_biotype=protein_coding;locus_tag=AVR76_RS13795;old_locus_tag=AVR76_13790
NZ_CP014522.1	Protein Homology	CDS	2700590	2701099	.	+	0	ID=cds2803;Parent=gene2856;Dbxref=Genbank:WP_000522247.1;Name=WP_000522247.1;gbkey=CDS;inference=COORDINATES: similar to AA sequence:RefSeq:WP_015833547.1;product=glucose-specific phosphotransferase enzyme IIA component;protein_id=WP_000522247.1;transl_table=11
NZ_CP014522.1	RefSeq	gene	2701142	2701993	.	-	.	ID=gene2857;Name=pdxK;gbkey=Gene;gene=pdxK;gene_biotype=protein_coding;locus_tag=AVR76_RS13800;old_locus_tag=AVR76_13795
NZ_CP014522.1	Protein Homology	CDS	2701142	2701993	.	-	0	ID=cds2804;Parent=gene2857;Dbxref=Genbank:WP_000096640.1;Name=WP_000096640.1;Note=catalyzes the formation of pyridoxal 5'-phosphate from pyridoxal;gbkey=CDS;gene=pdxK;inference=COORDINATES: similar to AA sequence:RefSeq:NP_416913.1;product=pyridoxine kinase;protein_id=WP_000096640.1;transl_table=11
NZ_CP014522.1	RefSeq	gene	2702098	2702466	.	+	.	ID=gene2858;Name=AVR76_RS13805;gbkey=Gene;gene_biotype=protein_coding;locus_tag=AVR76_RS13805;old_locus_tag=AVR76_13800
NZ_CP014522.1	Protein Homology	CDS	2702098	2702466	.	+	0	ID=cds2805;Parent=gene2858;Dbxref=Genbank:WP_000719965.1;Name=WP_000719965.1;gbkey=CDS;inference=COORDINATES: similar to AA sequence:RefSeq:YP_002413446.1;product=hypothetical protein;protein_id=WP_000719965.1;transl_table=11
NZ_CP014522.1	RefSeq	gene	2702469	2703380	.	-	.	ID=gene2859;Name=AVR76_RS13810;gbkey=Gene;gene_biotype=protein_coding;locus_tag=AVR76_RS13810;old_locus_tag=AVR76_13805
NZ_CP014522.1	Protein Homology	CDS	2702469	2703380	.	-	0	ID=cds2806;Parent=gene2859;Dbxref=Genbank:WP_000105467.1;Name=WP_000105467.1;gbkey=CDS;inference=COORDINATES: similar to AA sequence:RefSeq:NP_416916.1;product=cysteine synthase B;protein_id=WP_000105467.1;transl_table=11
NZ_CP014522.1	RefSeq	gene	2703515	2704612	.	-	.	ID=gene2860;Name=AVR76_RS13815;gbkey=Gene;gene_biotype=protein_coding;locus_tag=AVR76_RS13815;old_locus_tag=AVR76_13810
NZ_CP014522.1	Protein Homology	CDS	2703515	2704612	.	-	0	ID=cds2807;Parent=gene2860;Dbxref=Genbank:WP_000021034.1;Name=WP_000021034.1;gbkey=CDS;inference=COORDINATES: similar to AA sequence:RefSeq:NP_416917.1;product=sulfate/thiosulfate import ATP-binding protein CysA;protein_id=WP_000021034.1;transl_table=11
NZ_CP014522.1	RefSeq	gene	2704602	2705477	.	-	.	ID=gene2861;Name=AVR76_RS13820;gbkey=Gene;gene_biotype=protein_coding;locus_tag=AVR76_RS13820;old_locus_tag=AVR76_13815
NZ_CP014522.1	Protein Homology	CDS	2704602	2705477	.	-	0	ID=cds2808;Parent=gene2861;Dbxref=Genbank:WP_000852686.1;Name=WP_000852686.1;gbkey=CDS;inference=COORDINATES: similar to AA sequence:RefSeq:YP_026168.2;product=sulfate ABC transporter permease;protein_id=WP_000852686.1;transl_table=11
NZ_CP014522.1	RefSeq	gene	2705477	2706310	.	-	.	ID=gene2862;Name=AVR76_RS13825;gbkey=Gene;gene_biotype=protein_coding;locus_tag=AVR76_RS13825;old_locus_tag=AVR76_13820
NZ_CP014522.1	Protein Homology	CDS	2705477	2706310	.	-	0	ID=cds2809;Parent=gene2862;Dbxref=Genbank:WP_000458408.1;Name=WP_000458408.1;gbkey=CDS;inference=COORDINATES: similar to AA sequence:RefSeq:WP_000458418.1;product=sulfate/thiosulfate ABC transporter permease CysT;protein_id=WP_000458408.1;transl_table=11
NZ_CP014522.1	RefSeq	gene	2706310	2707326	.	-	.	ID=gene2863;Name=AVR76_RS13830;gbkey=Gene;gene_biotype=protein_coding;locus_tag=AVR76_RS13830;old_locus_tag=AVR76_13825
NZ_CP014522.1	Protein Homology	CDS	2706310	2707326	.	-	0	ID=cds2810;Parent=gene2863;Dbxref=Genbank:WP_000290263.1;Name=WP_000290263.1;gbkey=CDS;inference=COORDINATES: similar to AA sequence:RefSeq:WP_005121936.1;product=sulfate ABC transporter substrate-binding protein;protein_id=WP_000290263.1;transl_table=11
NZ_CP014522.1	RefSeq	gene	2707484	2708275	.	-	.	ID=gene2864;Name=AVR76_RS13835;gbkey=Gene;gene_biotype=protein_coding;locus_tag=AVR76_RS13835;old_locus_tag=AVR76_13830
NZ_CP014522.1	Protein Homology	CDS	2707484	2708275	.	-	0	ID=cds2811;Parent=gene2864;Dbxref=Genbank:WP_000517443.1;Name=WP_000517443.1;gbkey=CDS;inference=COORDINATES: similar to AA sequence:RefSeq:NP_416921.4;product=NAD(P)-dependent oxidoreductase;protein_id=WP_000517443.1;transl_table=11
NZ_CP014522.1	RefSeq	gene	2708555	2709451	.	+	.	ID=gene2865;Name=AVR76_RS13840;gbkey=Gene;gene_biotype=protein_coding;locus_tag=AVR76_RS13840;old_locus_tag=AVR76_13835
NZ_CP014522.1	Protein Homology	CDS	2708555	2709451	.	+	0	ID=cds2812;Parent=gene2865;Dbxref=Genbank:WP_001175628.1;Name=WP_001175628.1;gbkey=CDS;inference=COORDINATES: similar to AA sequence:RefSeq:NP_311326.1;product=N-acetylmuramic acid 6-phosphate etherase;protein_id=WP_001175628.1;transl_table=11
NZ_CP014522.1	RefSeq	gene	2709455	2710879	.	+	.	ID=gene2866;Name=AVR76_RS13845;gbkey=Gene;gene_biotype=protein_coding;locus_tag=AVR76_RS13845;old_locus_tag=AVR76_13840
NZ_CP014522.1	Protein Homology	CDS	2709455	2710879	.	+	0	ID=cds2813;Parent=gene2866;Dbxref=Genbank:WP_001040496.1;Name=WP_001040496.1;gbkey=CDS;inference=COORDINATES: similar to AA sequence:RefSeq:NP_416924.1;product=PTS N-acetylmuramic acid transporter subunits IIBC;protein_id=WP_001040496.1;transl_table=11
NZ_CP014522.1	RefSeq	gene	2711057	2711956	.	-	.	ID=gene2867;Name=AVR76_RS13850;gbkey=Gene;gene_biotype=protein_coding;locus_tag=AVR76_RS13850;old_locus_tag=AVR76_13845
NZ_CP014522.1	Protein Homology	CDS	2711057	2711956	.	-	0	ID=cds2814;Parent=gene2867;Dbxref=Genbank:WP_000084590.1;Name=WP_000084590.1;gbkey=CDS;inference=COORDINATES: similar to AA sequence:RefSeq:NP_311329.2;product=deferrochelatase/peroxidase;protein_id=WP_000084590.1;transl_table=11
NZ_CP014522.1	RefSeq	gene	2712052	2712627	.	-	.	ID=gene2868;Name=AVR76_RS13855;gbkey=Gene;gene_biotype=protein_coding;locus_tag=AVR76_RS13855;old_locus_tag=AVR76_13850
NZ_CP014522.1	Protein Homology	CDS	2712052	2712627	.	-	0	ID=cds2815;Parent=gene2868;Dbxref=Genbank:WP_000838953.1;Name=WP_000838953.1;gbkey=CDS;inference=COORDINATES: similar to AA sequence:RefSeq:NP_311330.1;product=RpoE-regulated lipoprotein;protein_id=WP_000838953.1;transl_table=11
NZ_CP014522.1	RefSeq	gene	2712688	2713137	.	-	.	ID=gene2869;Name=AVR76_RS13860;gbkey=Gene;gene_biotype=protein_coding;locus_tag=AVR76_RS13860;old_locus_tag=AVR76_13855
NZ_CP014522.1	Protein Homology	CDS	2712688	2713137	.	-	0	ID=cds2816;Parent=gene2869;Dbxref=Genbank:WP_001296281.1;Name=WP_001296281.1;gbkey=CDS;inference=COORDINATES: similar to AA sequence:RefSeq:YP_002413459.1;product=DUF2919 domain-containing protein;protein_id=WP_001296281.1;transl_table=11
NZ_CP014522.1	RefSeq	gene	2713124	2713549	.	-	.	ID=gene2870;Name=AVR76_RS13865;gbkey=Gene;gene_biotype=protein_coding;locus_tag=AVR76_RS13865;old_locus_tag=AVR76_13860
NZ_CP014522.1	Protein Homology	CDS	2713124	2713549	.	-	0	ID=cds2817;Parent=gene2870;Dbxref=Genbank:WP_000406012.1;Name=WP_000406012.1;gbkey=CDS;inference=COORDINATES: similar to AA sequence:RefSeq:WP_005130053.1;product=GNAT family acetyltransferase;protein_id=WP_000406012.1;transl_table=11
NZ_CP014522.1	RefSeq	gene	2713763	2714632	.	+	.	ID=gene2871;Name=AVR76_RS13870;gbkey=Gene;gene_biotype=protein_coding;locus_tag=AVR76_RS13870;old_locus_tag=AVR76_13865
NZ_CP014522.1	Protein Homology	CDS	2713763	2714632	.	+	0	ID=cds2818;Parent=gene2871;Dbxref=Genbank:WP_000102910.1;Name=WP_000102910.1;gbkey=CDS;inference=COORDINATES: similar to AA sequence:RefSeq:YP_002413461.1;product=N-acetylmuramoyl-L-alanine amidase AmiA;protein_id=WP_000102910.1;transl_table=11
NZ_CP014522.1	RefSeq	gene	2714636	2715535	.	+	.	ID=gene2872;Name=AVR76_RS13875;gbkey=Gene;gene_biotype=protein_coding;locus_tag=AVR76_RS13875;old_locus_tag=AVR76_13870
NZ_CP014522.1	Protein Homology	CDS	2714636	2715535	.	+	0	ID=cds2819;Parent=gene2872;Dbxref=Genbank:WP_001296282.1;Name=WP_001296282.1;gbkey=CDS;inference=COORDINATES: similar to AA sequence:RefSeq:NP_416931.1;product=oxygen-dependent coproporphyrinogen oxidase;protein_id=WP_001296282.1;transl_table=11
NZ_CP014522.1	RefSeq	gene	2715541	2716593	.	-	.	ID=gene2873;Name=AVR76_RS13880;gbkey=Gene;gene_biotype=protein_coding;locus_tag=AVR76_RS13880;old_locus_tag=AVR76_13875
NZ_CP014522.1	Protein Homology	CDS	2715541	2716593	.	-	0	ID=cds2820;Parent=gene2873;Dbxref=Genbank:WP_000753680.1;Name=WP_000753680.1;Note=activates the transcription of the ethanolamine utilization operon;gbkey=CDS;inference=COORDINATES: similar to AA sequence:RefSeq:NP_311335.1;product=HTH-type transcriptional regulator EutR;protein_id=WP_000753680.1;transl_table=11
NZ_CP014522.1	RefSeq	gene	2716639	2717139	.	-	.	ID=gene2874;Name=AVR76_RS13885;gbkey=Gene;gene_biotype=protein_coding;locus_tag=AVR76_RS13885;old_locus_tag=AVR76_13880
NZ_CP014522.1	Protein Homology	CDS	2716639	2717139	.	-	0	ID=cds2821;Parent=gene2874;Dbxref=Genbank:WP_001295463.1;Name=WP_001295463.1;Note=ethanolamine utilization protein%3B involved in the degredation of ethanolamine;gbkey=CDS;inference=COORDINATES: similar to AA sequence:RefSeq:YP_002413464.1;product=ethanolamine utilization protein EutK;protein_id=WP_001295463.1;transl_table=11
NZ_CP014522.1	RefSeq	gene	2717152	2717811	.	-	.	ID=gene2875;Name=AVR76_RS13890;gbkey=Gene;gene_biotype=protein_coding;locus_tag=AVR76_RS13890;old_locus_tag=AVR76_13885
NZ_CP014522.1	Protein Homology	CDS	2717152	2717811	.	-	0	ID=cds2822;Parent=gene2875;Dbxref=Genbank:WP_001111047.1;Name=WP_001111047.1;gbkey=CDS;inference=COORDINATES: similar to AA sequence:RefSeq:YP_002413465.1;product=ethanolamine utilization microcompartment protein EutL;protein_id=WP_001111047.1;transl_table=11
NZ_CP014522.1	RefSeq	gene	2717821	2718708	.	-	.	ID=gene2876;Name=AVR76_RS13895;gbkey=Gene;gene_biotype=protein_coding;locus_tag=AVR76_RS13895;old_locus_tag=AVR76_13890
NZ_CP014522.1	Protein Homology	CDS	2717821	2718708	.	-	0	ID=cds2823;Parent=gene2876;Dbxref=Genbank:WP_000372320.1;Name=WP_000372320.1;Note=catalyzes the formation of acetaldehyde from ethanolamine;gbkey=CDS;inference=COORDINATES: similar to AA sequence:RefSeq:YP_002413466.1;product=ethanolamine ammonia-lyase subunit EutC;protein_id=WP_000372320.1;transl_table=11
NZ_CP014522.1	RefSeq	gene	2718729	2720090	.	-	.	ID=gene2877;Name=AVR76_RS13900;gbkey=Gene;gene_biotype=protein_coding;locus_tag=AVR76_RS13900;old_locus_tag=AVR76_13895
NZ_CP014522.1	Protein Homology	CDS	2718729	2720090	.	-	0	ID=cds2824;Parent=gene2877;Dbxref=Genbank:WP_000769961.1;Name=WP_000769961.1;Note=with EutC catalyzes the formation of acetaldehyde and ammonia from ethanolamine;gbkey=CDS;inference=COORDINATES: similar to AA sequence:RefSeq:NP_311339.1;product=ethanolamine ammonia-lyase heavy chain;protein_id=WP_000769961.1;transl_table=11
NZ_CP014522.1	RefSeq	pseudogene	2720102	2721504	.	-	.	ID=gene2878;Name=eutA;gbkey=Gene;gene=eutA;gene_biotype=pseudogene;locus_tag=AVR76_RS13905;old_locus_tag=AVR76_13900;pseudo=true
NZ_CP014522.1	Protein Homology	CDS	2720102	2721504	.	-	0	ID=cds2825;Parent=gene2878;Note=ethanolamine utilization protein EutA%3B frameshifted;gbkey=CDS;gene=eutA;inference=COORDINATES: similar to AA sequence:RefSeq:NP_311340.1;product=ethanolamine utilization protein EutA;pseudo=true;transl_table=11
NZ_CP014522.1	RefSeq	gene	2721501	2722727	.	-	.	ID=gene2879;Name=AVR76_RS13910;gbkey=Gene;gene_biotype=protein_coding;locus_tag=AVR76_RS13910;old_locus_tag=AVR76_13905
NZ_CP014522.1	Protein Homology	CDS	2721501	2722727	.	-	0	ID=cds2826;Parent=gene2879;Dbxref=Genbank:WP_000512385.1;Name=WP_000512385.1;Note=may be involved in the transport of ethanolamine;gbkey=CDS;inference=COORDINATES: similar to AA sequence:RefSeq:YP_002413469.1;product=ethanolamine utilization protein EutH;protein_id=WP_000512385.1;transl_table=11
NZ_CP014522.1	RefSeq	gene	2722944	2724131	.	-	.	ID=gene2880;Name=AVR76_RS13915;gbkey=Gene;gene_biotype=protein_coding;locus_tag=AVR76_RS13915;old_locus_tag=AVR76_13910
NZ_CP014522.1	Protein Homology	CDS	2722944	2724131	.	-	0	ID=cds2827;Parent=gene2880;Dbxref=Genbank:WP_001296283.1;Name=WP_001296283.1;gbkey=CDS;inference=COORDINATES: similar to AA sequence:RefSeq:YP_002413470.1;product=ethanolamine utilization ethanol dehydrogenase EutG;protein_id=WP_001296283.1;transl_table=11
NZ_CP014522.1	RefSeq	gene	2724121	2724957	.	-	.	ID=gene2881;Name=AVR76_RS13920;gbkey=Gene;gene_biotype=protein_coding;locus_tag=AVR76_RS13920;old_locus_tag=AVR76_13915
NZ_CP014522.1	Protein Homology	CDS	2724121	2724957	.	-	0	ID=cds2828;Parent=gene2881;Dbxref=Genbank:WP_000929721.1;Name=WP_000929721.1;Note=possible chaperonin%3B may be involved in the assembly of the carboxysome;gbkey=CDS;inference=COORDINATES: similar to AA sequence:RefSeq:YP_002413471.1;product=ethanolamine utilization protein EutJ;protein_id=WP_000929721.1;transl_table=11
NZ_CP014522.1	RefSeq	gene	2724968	2726371	.	-	.	ID=gene2882;Name=AVR76_RS13925;gbkey=Gene;gene_biotype=protein_coding;locus_tag=AVR76_RS13925;old_locus_tag=AVR76_13920
NZ_CP014522.1	Protein Homology	CDS	2724968	2726371	.	-	0	ID=cds2829;Parent=gene2882;Dbxref=Genbank:WP_001075677.1;Name=WP_001075677.1;Note=ethanolamine utilization protein%3B catalyzes the formation of acetyl-CoA from acetaldehyde;gbkey=CDS;inference=COORDINATES: similar to AA sequence:RefSeq:YP_002413472.1;product=aldehyde dehydrogenase EutE;protein_id=WP_001075677.1;transl_table=11
NZ_CP014522.1	RefSeq	gene	2726383	2726670	.	-	.	ID=gene2883;Name=AVR76_RS13930;gbkey=Gene;gene_biotype=protein_coding;locus_tag=AVR76_RS13930;old_locus_tag=AVR76_13925
NZ_CP014522.1	Protein Homology	CDS	2726383	2726670	.	-	0	ID=cds2830;Parent=gene2883;Dbxref=Genbank:WP_000762196.1;Name=WP_000762196.1;gbkey=CDS;inference=COORDINATES: similar to AA sequence:RefSeq:NP_416951.1;product=ethanolamine utilization protein EutN;protein_id=WP_000762196.1;transl_table=11
NZ_CP014522.1	RefSeq	gene	2726777	2727070	.	-	.	ID=gene2884;Name=AVR76_RS13935;gbkey=Gene;gene_biotype=protein_coding;locus_tag=AVR76_RS13935;old_locus_tag=AVR76_13930
NZ_CP014522.1	Protein Homology	CDS	2726777	2727070	.	-	0	ID=cds2831;Parent=gene2884;Dbxref=Genbank:WP_000387713.1;Name=WP_000387713.1;Note=ethanolamine utilization protein%3B involved in the degredation of ethanolamine;gbkey=CDS;inference=COORDINATES: similar to AA sequence:RefSeq:NP_416952.2;product=ethanolamine utilization protein EutM;protein_id=WP_000387713.1;transl_table=11
NZ_CP014522.1	RefSeq	gene	2727109	2728125	.	-	.	ID=gene2885;Name=AVR76_RS13940;gbkey=Gene;gene_biotype=protein_coding;locus_tag=AVR76_RS13940;old_locus_tag=AVR76_13935
NZ_CP014522.1	Protein Homology	CDS	2727109	2728125	.	-	0	ID=cds2832;Parent=gene2885;Dbxref=Genbank:WP_000584522.1;Name=WP_000584522.1;gbkey=CDS;inference=COORDINATES: similar to AA sequence:RefSeq:NP_416953.1;product=phosphate acetyltransferase;protein_id=WP_000584522.1;transl_table=11
NZ_CP014522.1	RefSeq	gene	2728122	2728925	.	-	.	ID=gene2886;Name=AVR76_RS13945;gbkey=Gene;gene_biotype=protein_coding;locus_tag=AVR76_RS13945;old_locus_tag=AVR76_13940
NZ_CP014522.1	Protein Homology	CDS	2728122	2728925	.	-	0	ID=cds2833;Parent=gene2886;Dbxref=Genbank:WP_000651309.1;Name=WP_000651309.1;Note=catalyzes the conversion of cob(I)yrinic acid a%2Cc-diamide to adenosylcob(III)yrinic acid a%2Cc-diamide;gbkey=CDS;inference=COORDINATES: similar to AA sequence:RefSeq:NP_416954.1;product=ethanolamine utilization cob(I)yrinic acid a%2Cc-diamide adenosyltransferase EutT;protein_id=WP_000651309.1;transl_table=11
NZ_CP014522.1	RefSeq	gene	2728922	2729623	.	-	.	ID=gene2887;Name=AVR76_RS13950;gbkey=Gene;gene_biotype=protein_coding;locus_tag=AVR76_RS13950;old_locus_tag=AVR76_13945
NZ_CP014522.1	Protein Homology	CDS	2728922	2729623	.	-	0	ID=cds2834;Parent=gene2887;Dbxref=Genbank:WP_000733876.1;Name=WP_000733876.1;gbkey=CDS;inference=COORDINATES: similar to AA sequence:RefSeq:NP_416955.1;product=ethanolamine utilization acetate kinase EutQ;protein_id=WP_000733876.1;transl_table=11
NZ_CP014522.1	RefSeq	gene	2729598	2730077	.	-	.	ID=gene2888;Name=AVR76_RS13955;gbkey=Gene;gene_biotype=protein_coding;locus_tag=AVR76_RS13955;old_locus_tag=AVR76_13950
NZ_CP014522.1	Protein Homology	CDS	2729598	2730077	.	-	0	ID=cds2835;Parent=gene2888;Dbxref=Genbank:WP_000820789.1;Name=WP_000820789.1;gbkey=CDS;inference=COORDINATES: similar to AA sequence:RefSeq:NP_311350.1;product=ethanolamine utilization acetate kinase EutP;protein_id=WP_000820789.1;transl_table=11
NZ_CP014522.1	RefSeq	gene	2730090	2730425	.	-	.	ID=gene2889;Name=AVR76_RS13960;gbkey=Gene;gene_biotype=protein_coding;locus_tag=AVR76_RS13960;old_locus_tag=AVR76_13955
NZ_CP014522.1	Protein Homology	CDS	2730090	2730425	.	-	0	ID=cds2836;Parent=gene2889;Dbxref=Genbank:WP_000356956.1;Name=WP_000356956.1;Note=ethanolamine utilization protein%3B involved in the degredation of ethanolamine;gbkey=CDS;inference=COORDINATES: similar to AA sequence:RefSeq:NP_311351.2;product=ethanolamine utilization protein EutS;protein_id=WP_000356956.1;transl_table=11
NZ_CP014522.1	RefSeq	pseudogene	2730504	2730743	.	-	.	ID=gene2890;Name=AVR76_RS27010;gbkey=Gene;gene_biotype=pseudogene;locus_tag=AVR76_RS27010;pseudo=true
NZ_CP014522.1	Protein Homology	CDS	2730504	2730743	.	-	0	ID=cds2837;Parent=gene2890;Note=internal stop;gbkey=CDS;inference=COORDINATES: similar to AA sequence:RefSeq:WP_001329222.1;product=hypothetical protein;pseudo=true;transl_table=11
NZ_CP014522.1	RefSeq	gene	2730718	2732997	.	-	.	ID=gene2891;Name=AVR76_RS13965;gbkey=Gene;gene_biotype=protein_coding;locus_tag=AVR76_RS13965;old_locus_tag=AVR76_13960
NZ_CP014522.1	Protein Homology	CDS	2730718	2732997	.	-	0	ID=cds2838;Parent=gene2891;Dbxref=Genbank:WP_000342643.1;Name=WP_000342643.1;Note=NADP-dependent%3B catalyzes the oxidative decarboxylation of malate to form pyruvate%3B decarboxylates oxaloacetate;gbkey=CDS;inference=COORDINATES: similar to AA sequence:RefSeq:NP_311352.1;product=NADP-dependent oxaloacetate-decarboxylating malate dehydrogenase;protein_id=WP_000342643.1;transl_table=11
NZ_CP014522.1	RefSeq	pseudogene	2733035	2733289	.	+	.	ID=gene2892;Name=AVR76_RS28355;gbkey=Gene;gene_biotype=pseudogene;locus_tag=AVR76_RS28355;pseudo=true
NZ_CP014522.1	Protein Homology	CDS	2733035	2733289	.	+	0	ID=cds2839;Parent=gene2892;Note=internal stop;gbkey=CDS;inference=COORDINATES: similar to AA sequence:RefSeq:WP_001653373.1;product=hypothetical protein;pseudo=true;transl_table=11
NZ_CP014522.1	RefSeq	gene	2733286	2734236	.	+	.	ID=gene2893;Name=AVR76_RS13970;gbkey=Gene;gene_biotype=protein_coding;locus_tag=AVR76_RS13970;old_locus_tag=AVR76_13965
NZ_CP014522.1	Protein Homology	CDS	2733286	2734236	.	+	0	ID=cds2840;Parent=gene2893;Dbxref=Genbank:WP_001003709.1;Name=WP_001003709.1;gbkey=CDS;inference=COORDINATES: similar to AA sequence:RefSeq:NP_311353.1;product=transaldolase A;protein_id=WP_001003709.1;transl_table=11
NZ_CP014522.1	RefSeq	gene	2734256	2736259	.	+	.	ID=gene2894;Name=AVR76_RS13975;gbkey=Gene;gene_biotype=protein_coding;locus_tag=AVR76_RS13975;old_locus_tag=AVR76_13970
NZ_CP014522.1	Protein Homology	CDS	2734256	2736259	.	+	0	ID=cds2841;Parent=gene2894;Dbxref=Genbank:WP_000087313.1;Name=WP_000087313.1;gbkey=CDS;inference=COORDINATES: similar to AA sequence:RefSeq:NP_416960.1;product=transketolase;protein_id=WP_000087313.1;transl_table=11
NZ_CP014522.1	RefSeq	gene	2736336	2737379	.	-	.	ID=gene2895;Name=AVR76_RS13980;gbkey=Gene;gene_biotype=protein_coding;locus_tag=AVR76_RS13980;old_locus_tag=AVR76_13975
NZ_CP014522.1	Protein Homology	CDS	2736336	2737379	.	-	0	ID=cds2842;Parent=gene2895;Dbxref=Genbank:WP_001270494.1;Name=WP_001270494.1;gbkey=CDS;inference=COORDINATES: similar to AA sequence:RefSeq:NP_311355.1;product=DUF1176 domain-containing protein;protein_id=WP_001270494.1;transl_table=11
NZ_CP014522.1	RefSeq	gene	2737279	2737539	.	+	.	ID=gene2896;Name=AVR76_RS27015;gbkey=Gene;gene_biotype=protein_coding;locus_tag=AVR76_RS27015
NZ_CP014522.1	Protein Homology	CDS	2737279	2737539	.	+	0	ID=cds2843;Parent=gene2896;Dbxref=Genbank:WP_011478237.1;Name=WP_011478237.1;gbkey=CDS;inference=COORDINATES: similar to AA sequence:RefSeq:WP_011478237.1;product=hypothetical protein;protein_id=WP_011478237.1;transl_table=11
NZ_CP014522.1	RefSeq	gene	2737505	2738080	.	-	.	ID=gene2897;Name=AVR76_RS13985;gbkey=Gene;gene_biotype=protein_coding;locus_tag=AVR76_RS13985;old_locus_tag=AVR76_13980
NZ_CP014522.1	Protein Homology	CDS	2737505	2738080	.	-	0	ID=cds2844;Parent=gene2897;Dbxref=Genbank:WP_001296284.1;Name=WP_001296284.1;gbkey=CDS;inference=COORDINATES: similar to AA sequence:RefSeq:NP_311356.1;product=GDP-mannose pyrophosphatase NudK;protein_id=WP_001296284.1;transl_table=11
NZ_CP014522.1	RefSeq	gene	2738148	2740127	.	-	.	ID=gene2898;Name=AVR76_RS13990;gbkey=Gene;gene_biotype=protein_coding;locus_tag=AVR76_RS13990;old_locus_tag=AVR76_13985
NZ_CP014522.1	Protein Homology	CDS	2738148	2740127	.	-	0	ID=cds2845;Parent=gene2898;Dbxref=Genbank:WP_001078844.1;Name=WP_001078844.1;gbkey=CDS;inference=COORDINATES: similar to AA sequence:RefSeq:YP_002413485.1;product=oxidoreductase FeS-binding subunit;protein_id=WP_001078844.1;transl_table=11
NZ_CP014522.1	RefSeq	gene	2740333	2742033	.	+	.	ID=gene2899;Name=AVR76_RS13995;gbkey=Gene;gene_biotype=protein_coding;locus_tag=AVR76_RS13995;old_locus_tag=AVR76_13990
NZ_CP014522.1	Protein Homology	CDS	2740333	2742033	.	+	0	ID=cds2846;Parent=gene2899;Dbxref=Genbank:WP_001296285.1;Name=WP_001296285.1;gbkey=CDS;inference=COORDINATES: similar to AA sequence:RefSeq:NP_416964.1;product=nitrate/nitrite two-component system sensor histidine kinase NarQ;protein_id=WP_001296285.1;transl_table=11
NZ_CP014522.1	RefSeq	gene	2742197	2745310	.	+	.	ID=gene2900;Name=AVR76_RS14000;gbkey=Gene;gene_biotype=protein_coding;locus_tag=AVR76_RS14000;old_locus_tag=AVR76_13995
NZ_CP014522.1	Protein Homology	CDS	2742197	2745310	.	+	0	ID=cds2847;Parent=gene2900;Dbxref=Genbank:WP_001273136.1;Name=WP_001273136.1;gbkey=CDS;inference=COORDINATES: similar to AA sequence:RefSeq:NP_416965.1;product=multidrug efflux RND transporter permease subunit;protein_id=WP_001273136.1;transl_table=11
NZ_CP014522.1	RefSeq	gene	2745409	2745468	.	-	.	ID=gene2901;Name=AVR76_RS28360;gbkey=Gene;gene_biotype=protein_coding;locus_tag=AVR76_RS28360
NZ_CP014522.1	Protein Homology	CDS	2745409	2745468	.	-	0	ID=cds2848;Parent=gene2901;Dbxref=Genbank:WP_001386977.1;Name=WP_001386977.1;gbkey=CDS;inference=COORDINATES: similar to AA sequence:RefSeq:YP_001165325.1;product=hypothetical protein;protein_id=WP_001386977.1;transl_table=11
NZ_CP014522.1	RefSeq	gene	2745849	2746205	.	+	.	ID=gene2902;Name=AVR76_RS14010;gbkey=Gene;gene_biotype=protein_coding;locus_tag=AVR76_RS14010;old_locus_tag=AVR76_14005
NZ_CP014522.1	Protein Homology	CDS	2745849	2746205	.	+	0	ID=cds2849;Parent=gene2902;Dbxref=Genbank:WP_000258253.1;Name=WP_000258253.1;gbkey=CDS;inference=COORDINATES: similar to AA sequence:RefSeq:NP_311360.1;product=ArsC family reductase;protein_id=WP_000258253.1;transl_table=11
NZ_CP014522.1	RefSeq	gene	2746209	2747336	.	+	.	ID=gene2903;Name=AVR76_RS14015;gbkey=Gene;gene_biotype=protein_coding;locus_tag=AVR76_RS14015;old_locus_tag=AVR76_14010
NZ_CP014522.1	Protein Homology	CDS	2746209	2747336	.	+	0	ID=cds2850;Parent=gene2903;Dbxref=Genbank:WP_001277795.1;Name=WP_001277795.1;gbkey=CDS;inference=COORDINATES: similar to AA sequence:RefSeq:WP_020078199.1;product=succinyl-diaminopimelate desuccinylase;protein_id=WP_001277795.1;transl_table=11
NZ_CP014522.1	RefSeq	gene	2747364	2747564	.	+	.	ID=gene2904;Name=AVR76_RS14020;gbkey=Gene;gene_biotype=protein_coding;locus_tag=AVR76_RS14020;old_locus_tag=AVR76_14015
NZ_CP014522.1	Protein Homology	CDS	2747364	2747564	.	+	0	ID=cds2851;Parent=gene2904;Dbxref=Genbank:WP_000383836.1;Name=WP_000383836.1;gbkey=CDS;inference=COORDINATES: similar to AA sequence:RefSeq:NP_944558.1;product=membrane protein;protein_id=WP_000383836.1;transl_table=11
NZ_CP014522.1	RefSeq	gene	2747645	2748343	.	-	.	ID=gene2905;Name=AVR76_RS14025;gbkey=Gene;gene_biotype=protein_coding;locus_tag=AVR76_RS14025;old_locus_tag=AVR76_14020
NZ_CP014522.1	Protein Homology	CDS	2747645	2748343	.	-	0	ID=cds2852;Parent=gene2905;Dbxref=Genbank:WP_000679830.1;Name=WP_000679830.1;gbkey=CDS;inference=COORDINATES: similar to AA sequence:RefSeq:NP_311362.2;product=esterase;protein_id=WP_000679830.1;transl_table=11
NZ_CP014522.1	RefSeq	gene	2748417	2750432	.	-	.	ID=gene2906;Name=AVR76_RS14030;gbkey=Gene;gene_biotype=protein_coding;locus_tag=AVR76_RS14030;old_locus_tag=AVR76_14025
NZ_CP014522.1	Protein Homology	CDS	2748417	2750432	.	-	0	ID=cds2853;Parent=gene2906;Dbxref=Genbank:WP_000829367.1;Name=WP_000829367.1;Note=cetylates the wobble base C34 of the elongation-specific methionine tRNA;gbkey=CDS;inference=COORDINATES: similar to AA sequence:RefSeq:YP_002413492.1;product=tRNA(Met) cytidine acetyltransferase;protein_id=WP_000829367.1;transl_table=11
NZ_CP014522.1	RefSeq	gene	2750447	2751310	.	-	.	ID=gene2907;Name=AVR76_RS14035;gbkey=Gene;gene_biotype=protein_coding;locus_tag=AVR76_RS14035;old_locus_tag=AVR76_14030
NZ_CP014522.1	Protein Homology	CDS	2750447	2751310	.	-	0	ID=cds2854;Parent=gene2907;Dbxref=Genbank:WP_001267498.1;Name=WP_001267498.1;gbkey=CDS;inference=COORDINATES: similar to AA sequence:RefSeq:NP_311364.1;product=neutral zinc metallopeptidase;protein_id=WP_001267498.1;transl_table=11
NZ_CP014522.1	RefSeq	gene	2751478	2752191	.	-	.	ID=gene2908;Name=AVR76_RS14040;gbkey=Gene;gene_biotype=protein_coding;locus_tag=AVR76_RS14040;old_locus_tag=AVR76_14035
NZ_CP014522.1	Protein Homology	CDS	2751478	2752191	.	-	0	ID=cds2855;Parent=gene2908;Dbxref=Genbank:WP_001295467.1;Name=WP_001295467.1;gbkey=CDS;inference=COORDINATES: similar to AA sequence:RefSeq:WP_017458944.1;product=phosphoribosylaminoimidazolesuccinocarboxamide synthase;protein_id=WP_001295467.1;transl_table=11
NZ_CP014522.1	RefSeq	gene	2752404	2753438	.	-	.	ID=gene2909;Name=AVR76_RS14050;gbkey=Gene;gene_biotype=protein_coding;locus_tag=AVR76_RS14050;old_locus_tag=AVR76_14045
NZ_CP014522.1	Protein Homology	CDS	2752404	2753438	.	-	0	ID=cds2856;Parent=gene2909;Dbxref=Genbank:WP_001296286.1;Name=WP_001296286.1;gbkey=CDS;inference=COORDINATES: similar to AA sequence:RefSeq:NP_416972.4;product=outer membrane protein assembly factor BamC;protein_id=WP_001296286.1;transl_table=11
NZ_CP014522.1	RefSeq	gene	2753455	2754333	.	-	.	ID=gene2910;Name=AVR76_RS14055;gbkey=Gene;gene_biotype=protein_coding;locus_tag=AVR76_RS14055;old_locus_tag=AVR76_14050
NZ_CP014522.1	Protein Homology	CDS	2753455	2754333	.	-	0	ID=cds2857;Parent=gene2910;Dbxref=Genbank:WP_001295469.1;Name=WP_001295469.1;gbkey=CDS;inference=COORDINATES: similar to AA sequence:RefSeq:WP_001311023.1;product=4-hydroxy-tetrahydrodipicolinate synthase;protein_id=WP_001295469.1;transl_table=11
NZ_CP014522.1	RefSeq	gene	2754479	2755051	.	+	.	ID=gene2911;Name=AVR76_RS14060;gbkey=Gene;gene_biotype=protein_coding;locus_tag=AVR76_RS14060;old_locus_tag=AVR76_14055
NZ_CP014522.1	Protein Homology	CDS	2754479	2755051	.	+	0	ID=cds2858;Parent=gene2911;Dbxref=Genbank:WP_000176187.1;Name=WP_000176187.1;gbkey=CDS;inference=COORDINATES: similar to AA sequence:RefSeq:NP_311368.2;product=glycine cleavage system transcriptional repressor;protein_id=WP_000176187.1;transl_table=11
NZ_CP014522.1	RefSeq	gene	2755051	2755521	.	+	.	ID=gene2912;Name=AVR76_RS14065;gbkey=Gene;gene_biotype=protein_coding;locus_tag=AVR76_RS14065;old_locus_tag=AVR76_14060
NZ_CP014522.1	Protein Homology	CDS	2755051	2755521	.	+	0	ID=cds2859;Parent=gene2912;Dbxref=Genbank:WP_001068682.1;Name=WP_001068682.1;gbkey=CDS;inference=COORDINATES: similar to AA sequence:RefSeq:NP_311369.1;product=peroxiredoxin;protein_id=WP_001068682.1;transl_table=11
NZ_CP014522.1	RefSeq	gene	2755619	2756680	.	-	.	ID=gene2913;Name=AVR76_RS14070;gbkey=Gene;gene_biotype=protein_coding;locus_tag=AVR76_RS14070;old_locus_tag=AVR76_14065
NZ_CP014522.1	Protein Homology	CDS	2755619	2756680	.	-	0	ID=cds2860;Parent=gene2913;Dbxref=Genbank:WP_000892043.1;Name=WP_000892043.1;gbkey=CDS;inference=COORDINATES: similar to AA sequence:RefSeq:NP_311382.1;product=AI-2E family transporter;protein_id=WP_000892043.1;transl_table=11
NZ_CP014522.1	RefSeq	gene	2756893	2758356	.	+	.	ID=gene2914;Name=AVR76_RS14075;gbkey=Gene;gene_biotype=protein_coding;locus_tag=AVR76_RS14075;old_locus_tag=AVR76_14070
NZ_CP014522.1	Protein Homology	CDS	2756893	2758356	.	+	0	ID=cds2861;Parent=gene2914;Dbxref=Genbank:WP_001576874.1;Name=WP_001576874.1;gbkey=CDS;inference=COORDINATES: similar to AA sequence:RefSeq:NP_416989.1;product=beta-barrel assembly-enhancing protease;protein_id=WP_001576874.1;transl_table=11
NZ_CP014522.1	RefSeq	gene	2758377	2758736	.	+	.	ID=gene2915;Name=AVR76_RS14080;gbkey=Gene;gene_biotype=protein_coding;locus_tag=AVR76_RS14080;old_locus_tag=AVR76_14075
NZ_CP014522.1	Protein Homology	CDS	2758377	2758736	.	+	0	ID=cds2862;Parent=gene2915;Dbxref=Genbank:WP_000166449.1;Name=WP_000166449.1;gbkey=CDS;inference=COORDINATES: similar to AA sequence:RefSeq:NP_311384.1;product=arsenate reductase (glutaredoxin);protein_id=WP_000166449.1;transl_table=11
NZ_CP014522.1	RefSeq	gene	2758874	2759620	.	-	.	ID=gene2916;Name=AVR76_RS14085;gbkey=Gene;gene_biotype=protein_coding;locus_tag=AVR76_RS14085;old_locus_tag=AVR76_14080
NZ_CP014522.1	Protein Homology	CDS	2758874	2759620	.	-	0	ID=cds2863;Parent=gene2916;Dbxref=Genbank:WP_000247065.1;Name=WP_000247065.1;gbkey=CDS;inference=COORDINATES: similar to AA sequence:RefSeq:NP_311385.1;product=DnaA inactivator Hda;protein_id=WP_000247065.1;transl_table=11
NZ_CP014522.1	RefSeq	gene	2759670	2760959	.	-	.	ID=gene2917;Name=AVR76_RS14090;gbkey=Gene;gene_biotype=protein_coding;locus_tag=AVR76_RS14090;old_locus_tag=AVR76_14085
NZ_CP014522.1	Protein Homology	CDS	2759670	2760959	.	-	0	ID=cds2864;Parent=gene2917;Dbxref=Genbank:WP_000198327.1;Name=WP_000198327.1;gbkey=CDS;inference=COORDINATES: similar to AA sequence:RefSeq:NP_311386.1;product=uracil/xanthine transporter;protein_id=WP_000198327.1;transl_table=11
NZ_CP014522.1	RefSeq	gene	2761045	2761671	.	-	.	ID=gene2918;Name=AVR76_RS14095;gbkey=Gene;gene_biotype=protein_coding;locus_tag=AVR76_RS14095;old_locus_tag=AVR76_14090
NZ_CP014522.1	Protein Homology	CDS	2761045	2761671	.	-	0	ID=cds2865;Parent=gene2918;Dbxref=Genbank:WP_001295473.1;Name=WP_001295473.1;gbkey=CDS;inference=COORDINATES: similar to AA sequence:RefSeq:WP_001295473.1;product=uracil phosphoribosyltransferase;protein_id=WP_001295473.1;transl_table=11
NZ_CP014522.1	RefSeq	gene	2761792	2761977	.	+	.	ID=gene2919;Name=AVR76_RS28365;gbkey=Gene;gene_biotype=protein_coding;locus_tag=AVR76_RS28365
NZ_CP014522.1	Protein Homology	CDS	2761792	2761977	.	+	0	ID=cds2866;Parent=gene2919;Dbxref=Genbank:WP_072093881.1;Name=WP_072093881.1;gbkey=CDS;inference=COORDINATES: similar to AA sequence:RefSeq:WP_001322718.1;product=hypothetical protein;protein_id=WP_072093881.1;transl_table=11
NZ_CP014522.1	RefSeq	gene	2761996	2763033	.	+	.	ID=gene2920;Name=AVR76_RS14100;gbkey=Gene;gene_biotype=protein_coding;locus_tag=AVR76_RS14100;old_locus_tag=AVR76_14095
NZ_CP014522.1	Protein Homology	CDS	2761996	2763033	.	+	0	ID=cds2867;Parent=gene2920;Dbxref=Genbank:WP_001296287.1;Name=WP_001296287.1;gbkey=CDS;inference=COORDINATES: similar to AA sequence:RefSeq:YP_002413517.1;product=phosphoribosylformylglycinamidine cyclo-ligase;protein_id=WP_001296287.1;transl_table=11
NZ_CP014522.1	RefSeq	gene	2763033	2763671	.	+	.	ID=gene2921;Name=AVR76_RS14105;gbkey=Gene;gene_biotype=protein_coding;locus_tag=AVR76_RS14105;old_locus_tag=AVR76_14100
NZ_CP014522.1	Protein Homology	CDS	2763033	2763671	.	+	0	ID=cds2868;Parent=gene2921;Dbxref=Genbank:WP_001028626.1;Name=WP_001028626.1;gbkey=CDS;inference=COORDINATES: similar to AA sequence:RefSeq:YP_002413518.1;product=phosphoribosylglycinamide formyltransferase;protein_id=WP_001028626.1;transl_table=11
NZ_CP014522.1	RefSeq	gene	2763843	2765909	.	+	.	ID=gene2922;Name=AVR76_RS14110;gbkey=Gene;gene_biotype=protein_coding;locus_tag=AVR76_RS14110;old_locus_tag=AVR76_14105
NZ_CP014522.1	Protein Homology	CDS	2763843	2765909	.	+	0	ID=cds2869;Parent=gene2922;Dbxref=Genbank:WP_001296288.1;Name=WP_001296288.1;gbkey=CDS;inference=COORDINATES: similar to AA sequence:RefSeq:WP_014171133.1;product=polyphosphate kinase;protein_id=WP_001296288.1;transl_table=11
NZ_CP014522.1	RefSeq	gene	2765914	2767455	.	+	.	ID=gene2923;Name=AVR76_RS14115;gbkey=Gene;gene_biotype=protein_coding;locus_tag=AVR76_RS14115;old_locus_tag=AVR76_14110
NZ_CP014522.1	Protein Homology	CDS	2765914	2767455	.	+	0	ID=cds2870;Parent=gene2923;Dbxref=Genbank:WP_001121363.1;Name=WP_001121363.1;gbkey=CDS;inference=COORDINATES: similar to AA sequence:RefSeq:NP_311391.1;product=exopolyphosphatase;protein_id=WP_001121363.1;transl_table=11
NZ_CP014522.1	RefSeq	gene	2767494	2769737	.	-	.	ID=gene2924;Name=AVR76_RS14120;gbkey=Gene;gene_biotype=protein_coding;locus_tag=AVR76_RS14120;old_locus_tag=AVR76_14115
NZ_CP014522.1	Protein Homology	CDS	2767494	2769737	.	-	0	ID=cds2871;Parent=gene2924;Dbxref=Genbank:WP_000772711.1;Name=WP_000772711.1;gbkey=CDS;inference=COORDINATES: similar to AA sequence:RefSeq:NP_416998.1;product=sensor domain-containing phosphodiesterase;protein_id=WP_000772711.1;transl_table=11
NZ_CP014522.1	RefSeq	gene	2769919	2770071	.	-	.	ID=gene2925;Name=AVR76_RS14125;gbkey=Gene;gene_biotype=protein_coding;locus_tag=AVR76_RS14125;old_locus_tag=AVR76_14120
NZ_CP014522.1	Protein Homology	CDS	2769919	2770071	.	-	0	ID=cds2872;Parent=gene2925;Dbxref=Genbank:WP_000017548.1;Name=WP_000017548.1;gbkey=CDS;inference=COORDINATES: similar to AA sequence:RefSeq:NP_944559.1;product=hypothetical protein;protein_id=WP_000017548.1;transl_table=11
NZ_CP014522.1	RefSeq	gene	2770089	2770280	.	+	.	ID=gene2926;Name=AVR76_RS14130;gbkey=Gene;gene_biotype=protein_coding;locus_tag=AVR76_RS14130;old_locus_tag=AVR76_14125
NZ_CP014522.1	Protein Homology	CDS	2770089	2770280	.	+	0	ID=cds2873;Parent=gene2926;Dbxref=Genbank:WP_000076001.1;Name=WP_000076001.1;gbkey=CDS;inference=COORDINATES: similar to AA sequence:RefSeq:NP_311393.1;product=DUF2633 domain-containing protein;protein_id=WP_000076001.1;transl_table=11
NZ_CP014522.1	RefSeq	gene	2770342	2770479	.	+	.	ID=gene2927;Name=AVR76_RS27020;gbkey=Gene;gene_biotype=protein_coding;locus_tag=AVR76_RS27020
NZ_CP014522.1	Protein Homology	CDS	2770342	2770479	.	+	0	ID=cds2874;Parent=gene2927;Dbxref=Genbank:WP_023141238.1;Name=WP_023141238.1;gbkey=CDS;inference=COORDINATES: similar to AA sequence:RefSeq:WP_001308840.1;product=hypothetical protein;protein_id=WP_023141238.1;transl_table=11
NZ_CP014522.1	RefSeq	gene	2770582	2771100	.	+	.	ID=gene2928;Name=AVR76_RS14135;gbkey=Gene;gene_biotype=protein_coding;locus_tag=AVR76_RS14135;old_locus_tag=AVR76_14130
NZ_CP014522.1	Protein Homology	CDS	2770582	2771100	.	+	0	ID=cds2875;Parent=gene2928;Dbxref=Genbank:WP_001311989.1;Name=WP_001311989.1;gbkey=CDS;inference=COORDINATES: similar to AA sequence:RefSeq:NP_311394.1;product=membrane protein;protein_id=WP_001311989.1;transl_table=11
NZ_CP014522.1	RefSeq	gene	2771116	2771655	.	+	.	ID=gene2929;Name=AVR76_RS14140;gbkey=Gene;gene_biotype=protein_coding;locus_tag=AVR76_RS14140;old_locus_tag=AVR76_14135
NZ_CP014522.1	Protein Homology	CDS	2771116	2771655	.	+	0	ID=cds2876;Parent=gene2929;Dbxref=Genbank:WP_000755178.1;Name=WP_000755178.1;gbkey=CDS;inference=COORDINATES: similar to AA sequence:RefSeq:NP_311395.1;product=hypothetical protein;protein_id=WP_000755178.1;transl_table=11
NZ_CP014522.1	RefSeq	gene	2771748	2773325	.	-	.	ID=gene2930;Name=AVR76_RS14145;gbkey=Gene;gene_biotype=protein_coding;locus_tag=AVR76_RS14145;old_locus_tag=AVR76_14140
NZ_CP014522.1	Protein Homology	CDS	2771748	2773325	.	-	0	ID=cds2877;Parent=gene2930;Dbxref=Genbank:WP_000138282.1;Name=WP_000138282.1;gbkey=CDS;inference=COORDINATES: similar to AA sequence:RefSeq:WP_005130181.1;product=GMP synthase (glutamine-hydrolyzing);protein_id=WP_000138282.1;transl_table=11
NZ_CP014522.1	RefSeq	gene	2773394	2774860	.	-	.	ID=gene2931;Name=AVR76_RS14150;gbkey=Gene;gene_biotype=protein_coding;locus_tag=AVR76_RS14150;old_locus_tag=AVR76_14145
NZ_CP014522.1	Protein Homology	CDS	2773394	2774860	.	-	0	ID=cds2878;Parent=gene2931;Dbxref=Genbank:WP_001296289.1;Name=WP_001296289.1;gbkey=CDS;inference=COORDINATES: similar to AA sequence:RefSeq:YP_002413528.1;product=IMP dehydrogenase;protein_id=WP_001296289.1;transl_table=11
NZ_CP014522.1	RefSeq	gene	2775022	2776389	.	+	.	ID=gene2932;Name=AVR76_RS14155;gbkey=Gene;gene_biotype=protein_coding;locus_tag=AVR76_RS14155;old_locus_tag=AVR76_14150
NZ_CP014522.1	Protein Homology	CDS	2775022	2776389	.	+	0	ID=cds2879;Parent=gene2932;Dbxref=Genbank:WP_000937876.1;Name=WP_000937876.1;gbkey=CDS;inference=COORDINATES: similar to AA sequence:RefSeq:WP_000937953.1;product=exodeoxyribonuclease VII large subunit;protein_id=WP_000937876.1;transl_table=11
NZ_CP014522.1	RefSeq	gene	2776443	2784524	.	-	.	ID=gene2933;Name=AVR76_RS14160;gbkey=Gene;gene_biotype=protein_coding;locus_tag=AVR76_RS14160;old_locus_tag=AVR76_14155
NZ_CP014522.1	Protein Homology	CDS	2776443	2784524	.	-	0	ID=cds2880;Parent=gene2933;Dbxref=Genbank:WP_001576875.1;Name=WP_001576875.1;gbkey=CDS;inference=COORDINATES: similar to AA sequence:RefSeq:WP_001525370.1;product=RatA-like protein;protein_id=WP_001576875.1;transl_table=11
NZ_CP014522.1	RefSeq	gene	2784634	2785626	.	-	.	ID=gene2934;Name=AVR76_RS14165;gbkey=Gene;gene_biotype=protein_coding;locus_tag=AVR76_RS14165;old_locus_tag=AVR76_14160
NZ_CP014522.1	Protein Homology	CDS	2784634	2785626	.	-	0	ID=cds2881;Parent=gene2934;Dbxref=Genbank:WP_000802329.1;Name=WP_000802329.1;gbkey=CDS;inference=COORDINATES: similar to AA sequence:RefSeq:WP_000802324.1;product=hypothetical protein;protein_id=WP_000802329.1;transl_table=11
NZ_CP014522.1	RefSeq	pseudogene	2785682	2787883	.	-	.	ID=gene2935;Name=AVR76_RS14170;gbkey=Gene;gene_biotype=pseudogene;locus_tag=AVR76_RS14170;old_locus_tag=AVR76_14165;pseudo=true
NZ_CP014522.1	Protein Homology	CDS	2785682	2787883	.	-	0	ID=cds2882;Parent=gene2935;Note=involved in invasion of epithelial cells%3B internal stop;gbkey=CDS;inference=COORDINATES: similar to AA sequence:RefSeq:YP_002413531.1;product=intimin-like inverse autotransporter protein SinH;pseudo=true;transl_table=11
NZ_CP014522.1	RefSeq	gene	2788062	2788277	.	-	.	ID=gene2936;Name=AVR76_RS14175;gbkey=Gene;gene_biotype=protein_coding;locus_tag=AVR76_RS14175;old_locus_tag=AVR76_14170
NZ_CP014522.1	Protein Homology	CDS	2788062	2788277	.	-	0	ID=cds2883;Parent=gene2936;Dbxref=Genbank:WP_001196896.1;Name=WP_001196896.1;gbkey=CDS;inference=COORDINATES: similar to AA sequence:RefSeq:YP_002413532.1;product=hypothetical protein;protein_id=WP_001196896.1;transl_table=11
NZ_CP014522.1	RefSeq	gene	2788340	2789812	.	-	.	ID=gene2937;Name=AVR76_RS14180;gbkey=Gene;gene_biotype=protein_coding;locus_tag=AVR76_RS14180;old_locus_tag=AVR76_14175
NZ_CP014522.1	Protein Homology	CDS	2788340	2789812	.	-	0	ID=cds2884;Parent=gene2937;Dbxref=Genbank:WP_001296291.1;Name=WP_001296291.1;gbkey=CDS;inference=COORDINATES: similar to AA sequence:RefSeq:YP_002413533.1;product=ribosome biogenesis GTPase Der;protein_id=WP_001296291.1;transl_table=11
NZ_CP014522.1	RefSeq	gene	2789930	2791108	.	-	.	ID=gene2938;Name=AVR76_RS14185;gbkey=Gene;gene_biotype=protein_coding;locus_tag=AVR76_RS14185;old_locus_tag=AVR76_14180
NZ_CP014522.1	Protein Homology	CDS	2789930	2791108	.	-	0	ID=cds2885;Parent=gene2938;Dbxref=Genbank:WP_001177062.1;Name=WP_001177062.1;gbkey=CDS;inference=COORDINATES: similar to AA sequence:RefSeq:YP_002413534.1;product=outer membrane protein assembly factor BamB;protein_id=WP_001177062.1;transl_table=11
NZ_CP014522.1	RefSeq	gene	2791119	2791739	.	-	.	ID=gene2939;Name=AVR76_RS14190;gbkey=Gene;gene_biotype=protein_coding;locus_tag=AVR76_RS14190;old_locus_tag=AVR76_14185
NZ_CP014522.1	Protein Homology	CDS	2791119	2791739	.	-	0	ID=cds2886;Parent=gene2939;Dbxref=Genbank:WP_000409203.1;Name=WP_000409203.1;gbkey=CDS;inference=COORDINATES: similar to AA sequence:RefSeq:NP_417008.1;product=membrane protein;protein_id=WP_000409203.1;transl_table=11
NZ_CP014522.1	RefSeq	gene	2791757	2793031	.	-	.	ID=gene2940;Name=AVR76_RS14195;gbkey=Gene;gene_biotype=protein_coding;locus_tag=AVR76_RS14195;old_locus_tag=AVR76_14190
NZ_CP014522.1	Protein Homology	CDS	2791757	2793031	.	-	0	ID=cds2887;Parent=gene2940;Dbxref=Genbank:WP_001107179.1;Name=WP_001107179.1;gbkey=CDS;inference=COORDINATES: similar to AA sequence:RefSeq:WP_005120428.1;product=histidine--tRNA ligase;protein_id=WP_001107179.1;transl_table=11
NZ_CP014522.1	RefSeq	gene	2793142	2794260	.	-	.	ID=gene2941;Name=AVR76_RS14200;gbkey=Gene;gene_biotype=protein_coding;locus_tag=AVR76_RS14200;old_locus_tag=AVR76_14195
NZ_CP014522.1	Protein Homology	CDS	2793142	2794260	.	-	0	ID=cds2888;Parent=gene2941;Dbxref=Genbank:WP_000551807.1;Name=WP_000551807.1;gbkey=CDS;inference=COORDINATES: similar to AA sequence:RefSeq:NP_311404.1;product=4-hydroxy-3-methylbut-2-en-1-yl diphosphate synthase (flavodoxin);protein_id=WP_000551807.1;transl_table=11
NZ_CP014522.1	RefSeq	gene	2794287	2795294	.	-	.	ID=gene2942;Name=AVR76_RS14205;gbkey=Gene;gene_biotype=protein_coding;locus_tag=AVR76_RS14205;old_locus_tag=AVR76_14200
NZ_CP014522.1	Protein Homology	CDS	2794287	2795294	.	-	0	ID=cds2889;Parent=gene2942;Dbxref=Genbank:WP_001090837.1;Name=WP_001090837.1;gbkey=CDS;inference=COORDINATES: similar to AA sequence:RefSeq:YP_002413538.1;product=cytoskeleton protein RodZ;protein_id=WP_001090837.1;transl_table=11
NZ_CP014522.1	RefSeq	gene	2795579	2796733	.	-	.	ID=gene2943;Name=AVR76_RS14210;gbkey=Gene;gene_biotype=protein_coding;locus_tag=AVR76_RS14210;old_locus_tag=AVR76_14205
NZ_CP014522.1	Protein Homology	CDS	2795579	2796733	.	-	0	ID=cds2890;Parent=gene2943;Dbxref=Genbank:WP_000003317.1;Name=WP_000003317.1;Note=23S rRNA m2A2503 methyltransferase%3B methylates the C2 position of the A2530 nucleotide in 23S rRNA%3B may be involved in antibiotic resistance;gbkey=CDS;inference=COORDINATES: similar to AA sequence:RefSeq:NP_417012.1;product=bifunctional tRNA (adenosine(37)-C2)-methyltransferase TrmG/ribosomal RNA large subunit methyltransferase RlmN;protein_id=WP_000003317.1;transl_table=11
NZ_CP014522.1	RefSeq	gene	2796883	2797314	.	-	.	ID=gene2944;Name=AVR76_RS14215;gbkey=Gene;gene_biotype=protein_coding;locus_tag=AVR76_RS14215;old_locus_tag=AVR76_14210
NZ_CP014522.1	Protein Homology	CDS	2796883	2797314	.	-	0	ID=cds2891;Parent=gene2944;Dbxref=Genbank:WP_000963841.1;Name=WP_000963841.1;gbkey=CDS;inference=COORDINATES: similar to AA sequence:RefSeq:NP_311407.1;product=nucleoside-diphosphate kinase;protein_id=WP_000963841.1;transl_table=11
NZ_CP014522.1	RefSeq	gene	2797463	2799775	.	-	.	ID=gene2945;Name=AVR76_RS14220;gbkey=Gene;gene_biotype=protein_coding;locus_tag=AVR76_RS14220;old_locus_tag=AVR76_14215
NZ_CP014522.1	Protein Homology	CDS	2797463	2799775	.	-	0	ID=cds2892;Parent=gene2945;Dbxref=Genbank:WP_001137648.1;Name=WP_001137648.1;gbkey=CDS;inference=COORDINATES: similar to AA sequence:RefSeq:YP_002413541.1;product=penicillin-binding protein 1C;protein_id=WP_001137648.1;transl_table=11
NZ_CP014522.1	RefSeq	gene	2799776	2804737	.	-	.	ID=gene2946;Name=AVR76_RS14225;gbkey=Gene;gene_biotype=protein_coding;locus_tag=AVR76_RS14225;old_locus_tag=AVR76_14220
NZ_CP014522.1	Protein Homology	CDS	2799776	2804737	.	-	0	ID=cds2893;Parent=gene2946;Dbxref=Genbank:WP_000736347.1;Name=WP_000736347.1;gbkey=CDS;inference=COORDINATES: similar to AA sequence:RefSeq:NP_311413.1;product=alpha-2-macroglobulin family protein;protein_id=WP_000736347.1;transl_table=11
NZ_CP014522.1	RefSeq	gene	2804944	2805789	.	+	.	ID=gene2947;Name=AVR76_RS14230;gbkey=Gene;gene_biotype=protein_coding;locus_tag=AVR76_RS14230;old_locus_tag=AVR76_14225
NZ_CP014522.1	Protein Homology	CDS	2804944	2805789	.	+	0	ID=cds2894;Parent=gene2947;Dbxref=Genbank:WP_000108615.1;Name=WP_000108615.1;gbkey=CDS;inference=COORDINATES: similar to AA sequence:RefSeq:NP_417016.4;product=3-mercaptopyruvate sulfurtransferase;protein_id=WP_000108615.1;transl_table=11
NZ_CP014522.1	RefSeq	gene	2806282	2807058	.	-	.	ID=gene2948;Name=AVR76_RS14235;gbkey=Gene;gene_biotype=protein_coding;locus_tag=AVR76_RS14235;old_locus_tag=AVR76_14230
NZ_CP014522.1	Protein Homology	CDS	2806282	2807058	.	-	0	ID=cds2895;Parent=gene2948;Dbxref=Genbank:WP_001296292.1;Name=WP_001296292.1;Note=enhances serine sensitivity caused by inhibition of homoserine dehydrogenase I;gbkey=CDS;inference=COORDINATES: similar to AA sequence:RefSeq:NP_311415.2;product=enhanced serine sensitivity protein SseB;protein_id=WP_001296292.1;transl_table=11
NZ_CP014522.1	RefSeq	gene	2807200	2808483	.	-	.	ID=gene2949;Name=AVR76_RS14240;gbkey=Gene;gene_biotype=protein_coding;locus_tag=AVR76_RS14240;old_locus_tag=AVR76_14235
NZ_CP014522.1	Protein Homology	CDS	2807200	2808483	.	-	0	ID=cds2896;Parent=gene2949;Dbxref=Genbank:WP_000133610.1;Name=WP_000133610.1;gbkey=CDS;inference=COORDINATES: similar to AA sequence:RefSeq:NP_311416.2;product=aminopeptidase PepB;protein_id=WP_000133610.1;transl_table=11
NZ_CP014522.1	RefSeq	gene	2808542	2808742	.	-	.	ID=gene2950;Name=AVR76_RS14245;gbkey=Gene;gene_biotype=protein_coding;locus_tag=AVR76_RS14245;old_locus_tag=AVR76_14240
NZ_CP014522.1	Protein Homology	CDS	2808542	2808742	.	-	0	ID=cds2897;Parent=gene2950;Dbxref=Genbank:WP_000523612.1;Name=WP_000523612.1;gbkey=CDS;inference=COORDINATES: similar to AA sequence:RefSeq:WP_004104502.1;product=Fe-S assembly protein IscX;protein_id=WP_000523612.1;transl_table=11
NZ_CP014522.1	RefSeq	gene	2808754	2809089	.	-	.	ID=gene2951;Name=AVR76_RS14250;gbkey=Gene;gene_biotype=protein_coding;locus_tag=AVR76_RS14250;old_locus_tag=AVR76_14245
NZ_CP014522.1	Protein Homology	CDS	2808754	2809089	.	-	0	ID=cds2898;Parent=gene2951;Dbxref=Genbank:WP_001124471.1;Name=WP_001124471.1;gbkey=CDS;inference=COORDINATES: similar to AA sequence:RefSeq:WP_015683702.1;product=ISC system 2Fe-2S type ferredoxin;protein_id=WP_001124471.1;transl_table=11
NZ_CP014522.1	RefSeq	gene	2809091	2810941	.	-	.	ID=gene2952;Name=AVR76_RS14255;gbkey=Gene;gene_biotype=protein_coding;locus_tag=AVR76_RS14255;old_locus_tag=AVR76_14250
NZ_CP014522.1	Protein Homology	CDS	2809091	2810941	.	-	0	ID=cds2899;Parent=gene2952;Dbxref=Genbank:WP_001196613.1;Name=WP_001196613.1;gbkey=CDS;inference=COORDINATES: similar to AA sequence:RefSeq:WP_001559634.1;product=molecular chaperone HscA;protein_id=WP_001196613.1;transl_table=11
NZ_CP014522.1	RefSeq	gene	2810958	2811473	.	-	.	ID=gene2953;Name=hscB;gbkey=Gene;gene=hscB;gene_biotype=protein_coding;locus_tag=AVR76_RS14260;old_locus_tag=AVR76_14255
NZ_CP014522.1	Protein Homology	CDS	2810958	2811473	.	-	0	ID=cds2900;Parent=gene2953;Dbxref=Genbank:WP_000384413.1;Name=WP_000384413.1;Note=J-type co-chaperone that regulates the ATPase and peptide-binding activity of Hsc66 chaperone%3B may function in biogenesis of iron-sulfur proteins;gbkey=CDS;gene=hscB;inference=COORDINATES: similar to AA sequence:RefSeq:WP_012131249.1;product=co-chaperone protein HscB;protein_id=WP_000384413.1;transl_table=11
NZ_CP014522.1	RefSeq	gene	2811569	2811892	.	-	.	ID=gene2954;Name=AVR76_RS14265;gbkey=Gene;gene_biotype=protein_coding;locus_tag=AVR76_RS14265;old_locus_tag=AVR76_14260
NZ_CP014522.1	Protein Homology	CDS	2811569	2811892	.	-	0	ID=cds2901;Parent=gene2954;Dbxref=Genbank:WP_000028953.1;Name=WP_000028953.1;gbkey=CDS;inference=COORDINATES: similar to AA sequence:RefSeq:WP_017373466.1;product=iron-sulfur cluster assembly accessory protein;protein_id=WP_000028953.1;transl_table=11
NZ_CP014522.1	RefSeq	gene	2811909	2812295	.	-	.	ID=gene2955;Name=AVR76_RS14270;gbkey=Gene;gene_biotype=protein_coding;locus_tag=AVR76_RS14270;old_locus_tag=AVR76_14265
NZ_CP014522.1	Protein Homology	CDS	2811909	2812295	.	-	0	ID=cds2902;Parent=gene2955;Dbxref=Genbank:WP_000331707.1;Name=WP_000331707.1;gbkey=CDS;inference=COORDINATES: similar to AA sequence:RefSeq:WP_000331707.1;product=iron-sulfur cluster scaffold-like protein;protein_id=WP_000331707.1;transl_table=11
NZ_CP014522.1	RefSeq	gene	2812323	2813537	.	-	.	ID=gene2956;Name=AVR76_RS14275;gbkey=Gene;gene_biotype=protein_coding;locus_tag=AVR76_RS14275;old_locus_tag=AVR76_14270
NZ_CP014522.1	Protein Homology	CDS	2812323	2813537	.	-	0	ID=cds2903;Parent=gene2956;Dbxref=Genbank:WP_001295373.1;Name=WP_001295373.1;gbkey=CDS;inference=COORDINATES: similar to AA sequence:RefSeq:WP_017900428.1;product=IscS subfamily cysteine desulfurase;protein_id=WP_001295373.1;transl_table=11
NZ_CP014522.1	RefSeq	gene	2813649	2814137	.	-	.	ID=gene2957;Name=AVR76_RS14280;gbkey=Gene;gene_biotype=protein_coding;locus_tag=AVR76_RS14280;old_locus_tag=AVR76_14275
NZ_CP014522.1	Protein Homology	CDS	2813649	2814137	.	-	0	ID=cds2904;Parent=gene2957;Dbxref=Genbank:WP_001241357.1;Name=WP_001241357.1;gbkey=CDS;inference=COORDINATES: similar to AA sequence:RefSeq:WP_002913993.1;product=Fe-S cluster assembly transcriptional regulator IscR;protein_id=WP_001241357.1;transl_table=11
NZ_CP014522.1	RefSeq	gene	2814408	2815148	.	-	.	ID=gene2958;Name=AVR76_RS14285;gbkey=Gene;gene_biotype=protein_coding;locus_tag=AVR76_RS14285;old_locus_tag=AVR76_14280
NZ_CP014522.1	Protein Homology	CDS	2814408	2815148	.	-	0	ID=cds2905;Parent=gene2958;Dbxref=Genbank:WP_000940019.1;Name=WP_000940019.1;gbkey=CDS;inference=COORDINATES: similar to AA sequence:RefSeq:NP_417027.1;product=tRNA (cytosine(32)/uridine(32)-2'-O)-methyltransferase TrmJ;protein_id=WP_000940019.1;transl_table=11
NZ_CP014522.1	RefSeq	gene	2815267	2816070	.	+	.	ID=gene2959;Name=AVR76_RS14290;gbkey=Gene;gene_biotype=protein_coding;locus_tag=AVR76_RS14290;old_locus_tag=AVR76_14285
NZ_CP014522.1	Protein Homology	CDS	2815267	2816070	.	+	0	ID=cds2906;Parent=gene2959;Dbxref=Genbank:WP_000553451.1;Name=WP_000553451.1;gbkey=CDS;inference=COORDINATES: similar to AA sequence:RefSeq:WP_000553460.1;product=inositol monophosphatase;protein_id=WP_000553451.1;transl_table=11
NZ_CP014522.1	RefSeq	gene	2816215	2817069	.	+	.	ID=gene2960;Name=AVR76_RS14295;gbkey=Gene;gene_biotype=protein_coding;locus_tag=AVR76_RS14295;old_locus_tag=AVR76_14290
NZ_CP014522.1	Protein Homology	CDS	2816215	2817069	.	+	0	ID=cds2907;Parent=gene2960;Dbxref=Genbank:WP_001296293.1;Name=WP_001296293.1;gbkey=CDS;inference=COORDINATES: similar to AA sequence:RefSeq:NP_417029.4;product=alpha/beta hydrolase;protein_id=WP_001296293.1;transl_table=11
NZ_CP014522.1	RefSeq	gene	2817260	2818540	.	+	.	ID=gene2961;Name=AVR76_RS14300;gbkey=Gene;gene_biotype=protein_coding;locus_tag=AVR76_RS14300;old_locus_tag=AVR76_14295
NZ_CP014522.1	Protein Homology	CDS	2817260	2818540	.	+	0	ID=cds2908;Parent=gene2961;Dbxref=Genbank:WP_001576877.1;Name=WP_001576877.1;gbkey=CDS;inference=COORDINATES: similar to AA sequence:RefSeq:NP_417030.2;product=stationary phase inducible protein;protein_id=WP_001576877.1;transl_table=11
NZ_CP014522.1	RefSeq	gene	2818532	2819671	.	-	.	ID=gene2962;Name=AVR76_RS14305;gbkey=Gene;gene_biotype=protein_coding;locus_tag=AVR76_RS14305;old_locus_tag=AVR76_14300
NZ_CP014522.1	Protein Homology	CDS	2818532	2819671	.	-	0	ID=cds2909;Parent=gene2962;Dbxref=Genbank:WP_000244186.1;Name=WP_000244186.1;gbkey=CDS;inference=COORDINATES: similar to AA sequence:RefSeq:NP_417031.1;product=3-phenylpropionate MFS transporter;protein_id=WP_000244186.1;transl_table=11
NZ_CP014522.1	RefSeq	gene	2820041	2820463	.	+	.	ID=gene2963;Name=AVR76_RS14310;gbkey=Gene;gene_biotype=protein_coding;locus_tag=AVR76_RS14310;old_locus_tag=AVR76_14305
NZ_CP014522.1	Protein Homology	CDS	2820041	2820463	.	+	0	ID=cds2910;Parent=gene2963;Dbxref=Genbank:WP_001296295.1;Name=WP_001296295.1;gbkey=CDS;inference=COORDINATES: similar to AA sequence:RefSeq:NP_311436.2;product=hypothetical protein;protein_id=WP_001296295.1;transl_table=11
NZ_CP014522.1	RefSeq	gene	2820511	2821383	.	-	.	ID=gene2964;Name=AVR76_RS14315;gbkey=Gene;gene_biotype=protein_coding;locus_tag=AVR76_RS14315;old_locus_tag=AVR76_14310
NZ_CP014522.1	Protein Homology	CDS	2820511	2821383	.	-	0	ID=cds2911;Parent=gene2964;Dbxref=Genbank:WP_000158510.1;Name=WP_000158510.1;gbkey=CDS;inference=COORDINATES: similar to AA sequence:RefSeq:YP_002413566.1;product=aldose 1-epimerase;protein_id=WP_000158510.1;transl_table=11
NZ_CP014522.1	RefSeq	gene	2821395	2822456	.	-	.	ID=gene2965;Name=AVR76_RS14320;gbkey=Gene;gene_biotype=protein_coding;locus_tag=AVR76_RS14320;old_locus_tag=AVR76_14315
NZ_CP014522.1	Protein Homology	CDS	2821395	2822456	.	-	0	ID=cds2912;Parent=gene2965;Dbxref=Genbank:WP_001393448.1;Name=WP_001393448.1;gbkey=CDS;inference=COORDINATES: similar to AA sequence:RefSeq:NP_417040.2;product=Zn-dependent NAD(P)-binding oxidoreductase;protein_id=WP_001393448.1;transl_table=11
NZ_CP014522.1	RefSeq	gene	2822522	2823520	.	-	.	ID=gene2966;Name=AVR76_RS14325;gbkey=Gene;gene_biotype=protein_coding;locus_tag=AVR76_RS14325;old_locus_tag=AVR76_14320
NZ_CP014522.1	Protein Homology	CDS	2822522	2823520	.	-	0	ID=cds2913;Parent=gene2966;Dbxref=Genbank:WP_001276666.1;Name=WP_001276666.1;gbkey=CDS;inference=COORDINATES: similar to AA sequence:RefSeq:YP_002413568.1;product=ABC transporter permease;protein_id=WP_001276666.1;transl_table=11
NZ_CP014522.1	RefSeq	gene	2823523	2825052	.	-	.	ID=gene2967;Name=AVR76_RS14330;gbkey=Gene;gene_biotype=protein_coding;locus_tag=AVR76_RS14330;old_locus_tag=AVR76_14325
NZ_CP014522.1	Protein Homology	CDS	2823523	2825052	.	-	0	ID=cds2914;Parent=gene2967;Dbxref=Genbank:WP_000493440.1;Name=WP_000493440.1;gbkey=CDS;inference=COORDINATES: similar to AA sequence:RefSeq:WP_000493440.1;product=sugar ABC transporter ATP-binding protein;protein_id=WP_000493440.1;transl_table=11
NZ_CP014522.1	RefSeq	gene	2825075	2826058	.	-	.	ID=gene2968;Name=AVR76_RS14335;gbkey=Gene;gene_biotype=protein_coding;locus_tag=AVR76_RS14335;old_locus_tag=AVR76_14330
NZ_CP014522.1	Protein Homology	CDS	2825075	2826058	.	-	0	ID=cds2915;Parent=gene2968;Dbxref=Genbank:WP_001124928.1;Name=WP_001124928.1;gbkey=CDS;inference=COORDINATES: similar to AA sequence:RefSeq:YP_002413570.1;product=sugar ABC transporter substrate-binding protein;protein_id=WP_001124928.1;transl_table=11
NZ_CP014522.1	RefSeq	gene	2826155	2829436	.	-	.	ID=gene2969;Name=AVR76_RS14340;gbkey=Gene;gene_biotype=protein_coding;locus_tag=AVR76_RS14340;old_locus_tag=AVR76_14335
NZ_CP014522.1	Protein Homology	CDS	2826155	2829436	.	-	0	ID=cds2916;Parent=gene2969;Dbxref=Genbank:WP_001296296.1;Name=WP_001296296.1;gbkey=CDS;inference=COORDINATES: similar to AA sequence:RefSeq:NP_417044.4;product=DUF5107 domain-containing protein;protein_id=WP_001296296.1;transl_table=11
NZ_CP014522.1	RefSeq	gene	2829554	2830747	.	+	.	ID=gene2970;Name=AVR76_RS14345;gbkey=Gene;gene_biotype=protein_coding;locus_tag=AVR76_RS14345;old_locus_tag=AVR76_14340
NZ_CP014522.1	Protein Homology	CDS	2829554	2830747	.	+	0	ID=cds2917;Parent=gene2970;Dbxref=Genbank:WP_001296297.1;Name=WP_001296297.1;gbkey=CDS;inference=COORDINATES: similar to AA sequence:RefSeq:NP_311443.2;product=ROK family protein;protein_id=WP_001296297.1;transl_table=11
NZ_CP014522.1	RefSeq	gene	2830811	2832064	.	-	.	ID=gene2971;Name=AVR76_RS14350;gbkey=Gene;gene_biotype=protein_coding;locus_tag=AVR76_RS14350;old_locus_tag=AVR76_14345
NZ_CP014522.1	Protein Homology	CDS	2830811	2832064	.	-	0	ID=cds2918;Parent=gene2971;Dbxref=Genbank:WP_000919159.1;Name=WP_000919159.1;gbkey=CDS;inference=COORDINATES: similar to AA sequence:RefSeq:WP_019077397.1;product=serine hydroxymethyltransferase;protein_id=WP_000919159.1;transl_table=11
NZ_CP014522.1	RefSeq	gene	2832393	2833583	.	+	.	ID=gene2972;Name=AVR76_RS14355;gbkey=Gene;gene_biotype=protein_coding;locus_tag=AVR76_RS14355;old_locus_tag=AVR76_14350
NZ_CP014522.1	Protein Homology	CDS	2832393	2833583	.	+	0	ID=cds2919;Parent=gene2972;Dbxref=Genbank:WP_000883165.1;Name=WP_000883165.1;gbkey=CDS;inference=COORDINATES: similar to AA sequence:RefSeq:NP_311445.1;product=flavohemoprotein;protein_id=WP_000883165.1;transl_table=11
NZ_CP014522.1	RefSeq	gene	2833628	2833966	.	-	.	ID=gene2973;Name=AVR76_RS14360;gbkey=Gene;gene_biotype=protein_coding;locus_tag=AVR76_RS14360;old_locus_tag=AVR76_14355
NZ_CP014522.1	Protein Homology	CDS	2833628	2833966	.	-	0	ID=cds2920;Parent=gene2973;Dbxref=Genbank:WP_000717694.1;Name=WP_000717694.1;Note=indirectly regulates nitrogen metabolism%3B at high nitrogen levels P-II prevents the phosphorylation of NR-I%2C the transcriptional activator of the glutamine synthetase gene (glnA)%3B at low nitrogen levels P-II is uridylylated to form PII-UMP and interacts with an adenylyltransferase (GlnE) that activates GlnA;gbkey=CDS;inference=COORDINATES: similar to AA sequence:RefSeq:WP_013574351.1;product=nitrogen regulatory protein P-II 1;protein_id=WP_000717694.1;transl_table=11
NZ_CP014522.1	RefSeq	gene	2834027	2835361	.	-	.	ID=gene2974;Name=AVR76_RS14365;gbkey=Gene;gene_biotype=protein_coding;locus_tag=AVR76_RS14365;old_locus_tag=AVR76_14360
NZ_CP014522.1	Protein Homology	CDS	2834027	2835361	.	-	0	ID=cds2921;Parent=gene2974;Dbxref=Genbank:WP_001296298.1;Name=WP_001296298.1;gbkey=CDS;inference=COORDINATES: similar to AA sequence:RefSeq:YP_002413576.1;product=two-component system response regulator GlrR;protein_id=WP_001296298.1;transl_table=11
NZ_CP014522.1	RefSeq	gene	2835351	2836064	.	-	.	ID=gene2975;Name=AVR76_RS14370;gbkey=Gene;gene_biotype=protein_coding;locus_tag=AVR76_RS14370;old_locus_tag=AVR76_14365
NZ_CP014522.1	Protein Homology	CDS	2835351	2836064	.	-	0	ID=cds2922;Parent=gene2975;Dbxref=Genbank:WP_001215903.1;Name=WP_001215903.1;gbkey=CDS;inference=COORDINATES: similar to AA sequence:RefSeq:NP_311448.1;product=two-component system QseEF-associated lipoprotein QseG;protein_id=WP_001215903.1;transl_table=11
NZ_CP014522.1	RefSeq	gene	2836229	2837656	.	-	.	ID=gene2976;Name=AVR76_RS14375;gbkey=Gene;gene_biotype=protein_coding;locus_tag=AVR76_RS14375;old_locus_tag=AVR76_14370
NZ_CP014522.1	Protein Homology	CDS	2836229	2837656	.	-	0	ID=cds2923;Parent=gene2976;Dbxref=Genbank:WP_001296299.1;Name=WP_001296299.1;Note=part of the GlrKR two-component signal transduction system involved in the regulation of glmY;gbkey=CDS;inference=COORDINATES: similar to AA sequence:RefSeq:NP_417051.2;product=two-component sensor histidine kinase;protein_id=WP_001296299.1;transl_table=11
NZ_CP014522.1	RefSeq	gene	2838232	2842119	.	-	.	ID=gene2977;Name=AVR76_RS14380;gbkey=Gene;gene_biotype=protein_coding;locus_tag=AVR76_RS14380;old_locus_tag=AVR76_14375
NZ_CP014522.1	Protein Homology	CDS	2838232	2842119	.	-	0	ID=cds2924;Parent=gene2977;Dbxref=Genbank:WP_001531893.1;Name=WP_001531893.1;gbkey=CDS;inference=COORDINATES: similar to AA sequence:RefSeq:WP_006683423.1;product=phosphoribosylformylglycinamidine synthase;protein_id=WP_001531893.1;transl_table=11
NZ_CP014522.1	RefSeq	gene	2842134	2842274	.	-	.	ID=gene2978;Name=AVR76_RS28370;gbkey=Gene;gene_biotype=protein_coding;locus_tag=AVR76_RS28370
NZ_CP014522.1	Protein Homology	CDS	2842134	2842274	.	-	0	ID=cds2925;Parent=gene2978;Dbxref=Genbank:WP_001305239.1;Name=WP_001305239.1;gbkey=CDS;inference=COORDINATES: similar to AA sequence:RefSeq:WP_001323939.1;product=hypothetical protein;protein_id=WP_001305239.1;transl_table=11
NZ_CP014522.1	RefSeq	gene	2842377	2843933	.	+	.	ID=gene2979;Name=AVR76_RS14385;gbkey=Gene;gene_biotype=protein_coding;locus_tag=AVR76_RS14385;old_locus_tag=AVR76_14380
NZ_CP014522.1	Protein Homology	CDS	2842377	2843933	.	+	0	ID=cds2926;Parent=gene2979;Dbxref=Genbank:WP_000734193.1;Name=WP_000734193.1;gbkey=CDS;inference=COORDINATES: similar to AA sequence:RefSeq:NP_417053.2;product=lytic transglycosylase F;protein_id=WP_000734193.1;transl_table=11
NZ_CP014522.1	RefSeq	gene	2843930	2844466	.	-	.	ID=gene2980;Name=AVR76_RS14390;gbkey=Gene;gene_biotype=protein_coding;locus_tag=AVR76_RS14390;old_locus_tag=AVR76_14385
NZ_CP014522.1	Protein Homology	CDS	2843930	2844466	.	-	0	ID=cds2927;Parent=gene2980;Dbxref=Genbank:WP_001296300.1;Name=WP_001296300.1;gbkey=CDS;inference=COORDINATES: similar to AA sequence:RefSeq:WP_010363324.1;product=tRNA adenosine(34) deaminase TadA;protein_id=WP_001296300.1;transl_table=11
NZ_CP014522.1	RefSeq	gene	2844491	2845126	.	-	.	ID=gene2981;Name=AVR76_RS14395;gbkey=Gene;gene_biotype=protein_coding;locus_tag=AVR76_RS14395;old_locus_tag=AVR76_14390
NZ_CP014522.1	Protein Homology	CDS	2844491	2845126	.	-	0	ID=cds2928;Parent=gene2981;Dbxref=Genbank:WP_000190644.1;Name=WP_000190644.1;gbkey=CDS;inference=COORDINATES: similar to AA sequence:RefSeq:YP_002413582.1;product=phosphatidylglycerophosphatase C;protein_id=WP_000190644.1;transl_table=11
NZ_CP014522.1	RefSeq	gene	2845335	2846183	.	+	.	ID=gene2982;Name=AVR76_RS14400;gbkey=Gene;gene_biotype=protein_coding;locus_tag=AVR76_RS14400;old_locus_tag=AVR76_14395
NZ_CP014522.1	Protein Homology	CDS	2845335	2846183	.	+	0	ID=cds2929;Parent=gene2982;Dbxref=Genbank:WP_001296301.1;Name=WP_001296301.1;gbkey=CDS;inference=COORDINATES: similar to AA sequence:RefSeq:NP_417056.2;product=transcriptional regulator;protein_id=WP_001296301.1;transl_table=11
NZ_CP014522.1	RefSeq	gene	2846239	2846499	.	+	.	ID=gene2983;Name=AVR76_RS14405;gbkey=Gene;gene_biotype=protein_coding;locus_tag=AVR76_RS14405;old_locus_tag=AVR76_14400
NZ_CP014522.1	Protein Homology	CDS	2846239	2846499	.	+	0	ID=cds2930;Parent=gene2983;Dbxref=Genbank:WP_001196297.1;Name=WP_001196297.1;gbkey=CDS;inference=COORDINATES: similar to AA sequence:RefSeq:NP_311455.1;product=ferredoxin;protein_id=WP_001196297.1;transl_table=11
NZ_CP014522.1	RefSeq	gene	2846693	2846773	.	-	.	ID=gene2984;Name=AVR76_RS14410;gbkey=Gene;gene_biotype=protein_coding;locus_tag=AVR76_RS14410;old_locus_tag=AVR76_14405
NZ_CP014522.1	Protein Homology	CDS	2846693	2846773	.	-	0	ID=cds2931;Parent=gene2984;Dbxref=Genbank:WP_000128777.1;Name=WP_000128777.1;gbkey=CDS;inference=COORDINATES: similar to AA sequence:RefSeq:YP_002791251.1;product=small toxic protein ShoB;protein_id=WP_000128777.1;transl_table=11
NZ_CP014522.1	RefSeq	gene	2846770	2846934	.	-	.	ID=gene2985;Name=AVR76_RS14415;gbkey=Gene;gene_biotype=protein_coding;locus_tag=AVR76_RS14415;old_locus_tag=AVR76_14410
NZ_CP014522.1	Protein Homology	CDS	2846770	2846934	.	-	0	ID=cds2932;Parent=gene2985;Dbxref=Genbank:WP_001308857.1;Name=WP_001308857.1;gbkey=CDS;inference=COORDINATES: similar to AA sequence:RefSeq:YP_002413585.1;product=hypothetical protein;protein_id=WP_001308857.1;transl_table=11
NZ_CP014522.1	RefSeq	gene	2847194	2847574	.	-	.	ID=gene2986;Name=acpS;gbkey=Gene;gene=acpS;gene_biotype=protein_coding;locus_tag=AVR76_RS14420;old_locus_tag=AVR76_14415
NZ_CP014522.1	Protein Homology	CDS	2847194	2847574	.	-	0	ID=cds2933;Parent=gene2986;Dbxref=Genbank:WP_000986038.1;Name=WP_000986038.1;Note=Catalyzes the formation of holo-ACP%2C which mediates the essential transfer of acyl fatty acid intermediates during the biosynthesis of fatty acids and lipids;gbkey=CDS;gene=acpS;inference=COORDINATES: similar to AA sequence:RefSeq:NP_311456.1;product=holo-ACP synthase;protein_id=WP_000986038.1;transl_table=11
NZ_CP014522.1	RefSeq	gene	2847574	2848305	.	-	.	ID=gene2987;Name=AVR76_RS14425;gbkey=Gene;gene_biotype=protein_coding;locus_tag=AVR76_RS14425;old_locus_tag=AVR76_14420
NZ_CP014522.1	Protein Homology	CDS	2847574	2848305	.	-	0	ID=cds2934;Parent=gene2987;Dbxref=Genbank:WP_001296302.1;Name=WP_001296302.1;gbkey=CDS;inference=COORDINATES: similar to AA sequence:RefSeq:NP_311457.1;product=pyridoxine 5'-phosphate synthase;protein_id=WP_001296302.1;transl_table=11
NZ_CP014522.1	RefSeq	gene	2848317	2849045	.	-	.	ID=gene2988;Name=AVR76_RS14430;gbkey=Gene;gene_biotype=protein_coding;locus_tag=AVR76_RS14430;old_locus_tag=AVR76_14425
NZ_CP014522.1	Protein Homology	CDS	2848317	2849045	.	-	0	ID=cds2935;Parent=gene2988;Dbxref=Genbank:WP_000399404.1;Name=WP_000399404.1;gbkey=CDS;inference=COORDINATES: similar to AA sequence:RefSeq:NP_311458.1;product=DNA repair protein RecO;protein_id=WP_000399404.1;transl_table=11
NZ_CP014522.1	RefSeq	gene	2849057	2849962	.	-	.	ID=gene2989;Name=AVR76_RS14435;gbkey=Gene;gene_biotype=protein_coding;locus_tag=AVR76_RS14435;old_locus_tag=AVR76_14430
NZ_CP014522.1	Protein Homology	CDS	2849057	2849962	.	-	0	ID=cds2936;Parent=gene2989;Dbxref=Genbank:WP_000020737.1;Name=WP_000020737.1;gbkey=CDS;inference=COORDINATES: similar to AA sequence:RefSeq:YP_002413589.1;product=GTPase Era;protein_id=WP_000020737.1;transl_table=11
NZ_CP014522.1	RefSeq	gene	2849959	2850639	.	-	.	ID=gene2990;Name=AVR76_RS14440;gbkey=Gene;gene_biotype=protein_coding;locus_tag=AVR76_RS14440;old_locus_tag=AVR76_14435
NZ_CP014522.1	Protein Homology	CDS	2849959	2850639	.	-	0	ID=cds2937;Parent=gene2990;Dbxref=Genbank:WP_001068343.1;Name=WP_001068343.1;gbkey=CDS;inference=COORDINATES: similar to AA sequence:RefSeq:WP_015960048.1;product=ribonuclease 3;protein_id=WP_001068343.1;transl_table=11
NZ_CP014522.1	RefSeq	gene	2850583	2850861	.	+	.	ID=gene2991;Name=AVR76_RS27030;gbkey=Gene;gene_biotype=protein_coding;locus_tag=AVR76_RS27030
NZ_CP014522.1	Protein Homology	CDS	2850583	2850861	.	+	0	ID=cds2938;Parent=gene2991;Dbxref=Genbank:WP_001467874.1;Name=WP_001467874.1;gbkey=CDS;inference=COORDINATES: similar to AA sequence:RefSeq:WP_001406426.1;product=hypothetical protein;protein_id=WP_001467874.1;transl_table=11
NZ_CP014522.1	RefSeq	gene	2850911	2851885	.	-	.	ID=gene2992;Name=AVR76_RS14445;gbkey=Gene;gene_biotype=protein_coding;locus_tag=AVR76_RS14445;old_locus_tag=AVR76_14440
NZ_CP014522.1	Protein Homology	CDS	2850911	2851885	.	-	0	ID=cds2939;Parent=gene2992;Dbxref=Genbank:WP_000002542.1;Name=WP_000002542.1;Note=catalyzes the cleavage of the amino-terminal leader peptide from secretory proteins;gbkey=CDS;inference=COORDINATES: similar to AA sequence:RefSeq:WP_005130326.1;product=S26 family signal peptidase;protein_id=WP_000002542.1;transl_table=11
NZ_CP014522.1	RefSeq	gene	2851901	2853700	.	-	.	ID=gene2993;Name=AVR76_RS14450;gbkey=Gene;gene_biotype=protein_coding;locus_tag=AVR76_RS14450;old_locus_tag=AVR76_14445
NZ_CP014522.1	Protein Homology	CDS	2851901	2853700	.	-	0	ID=cds2940;Parent=gene2993;Dbxref=Genbank:WP_001531895.1;Name=WP_001531895.1;gbkey=CDS;inference=COORDINATES: similar to AA sequence:RefSeq:WP_009088658.1;product=elongation factor 4;protein_id=WP_001531895.1;transl_table=11
NZ_CP014522.1	RefSeq	gene	2853898	2854377	.	-	.	ID=gene2994;Name=AVR76_RS14455;gbkey=Gene;gene_biotype=protein_coding;locus_tag=AVR76_RS14455;old_locus_tag=AVR76_14450
NZ_CP014522.1	Protein Homology	CDS	2853898	2854377	.	-	0	ID=cds2941;Parent=gene2994;Dbxref=Genbank:WP_000589057.1;Name=WP_000589057.1;Note=involved in the reduction of the SoxR iron-sulfur cluster;gbkey=CDS;inference=COORDINATES: similar to AA sequence:RefSeq:NP_417065.1;product=SoxR reducing system protein RseC;protein_id=WP_000589057.1;transl_table=11
NZ_CP014522.1	RefSeq	gene	2854374	2855330	.	-	.	ID=gene2995;Name=AVR76_RS14460;gbkey=Gene;gene_biotype=protein_coding;locus_tag=AVR76_RS14460;old_locus_tag=AVR76_14455
NZ_CP014522.1	Protein Homology	CDS	2854374	2855330	.	-	0	ID=cds2942;Parent=gene2995;Dbxref=Genbank:WP_000812028.1;Name=WP_000812028.1;gbkey=CDS;inference=COORDINATES: similar to AA sequence:RefSeq:NP_311464.1;product=sigma-E factor regulatory protein RseB;protein_id=WP_000812028.1;transl_table=11
NZ_CP014522.1	RefSeq	gene	2855330	2855980	.	-	.	ID=gene2996;Name=AVR76_RS14465;gbkey=Gene;gene_biotype=protein_coding;locus_tag=AVR76_RS14465;old_locus_tag=AVR76_14460
NZ_CP014522.1	Protein Homology	CDS	2855330	2855980	.	-	0	ID=cds2943;Parent=gene2996;Dbxref=Genbank:WP_001168459.1;Name=WP_001168459.1;gbkey=CDS;inference=COORDINATES: similar to AA sequence:RefSeq:NP_417067.1;product=anti-sigma-E factor RseA;protein_id=WP_001168459.1;transl_table=11
NZ_CP014522.1	RefSeq	gene	2856013	2856588	.	-	.	ID=gene2997;Name=AVR76_RS14470;gbkey=Gene;gene_biotype=protein_coding;locus_tag=AVR76_RS14470;old_locus_tag=AVR76_14465
NZ_CP014522.1	Protein Homology	CDS	2856013	2856588	.	-	0	ID=cds2944;Parent=gene2997;Dbxref=Genbank:WP_001295364.1;Name=WP_001295364.1;gbkey=CDS;inference=COORDINATES: similar to AA sequence:RefSeq:WP_005070454.1;product=ECF RNA polymerase sigma-E factor;protein_id=WP_001295364.1;transl_table=11
NZ_CP014522.1	RefSeq	gene	2856996	2858618	.	+	.	ID=gene2998;Name=AVR76_RS14480;gbkey=Gene;gene_biotype=protein_coding;locus_tag=AVR76_RS14480;old_locus_tag=AVR76_14475
NZ_CP014522.1	Protein Homology	CDS	2856996	2858618	.	+	0	ID=cds2945;Parent=gene2998;Dbxref=Genbank:WP_001094476.1;Name=WP_001094476.1;gbkey=CDS;inference=COORDINATES: similar to AA sequence:RefSeq:NP_417069.1;product=L-aspartate oxidase;protein_id=WP_001094476.1;transl_table=11
NZ_CP014522.1	RefSeq	gene	2858603	2859340	.	-	.	ID=gene2999;Name=AVR76_RS14485;gbkey=Gene;gene_biotype=protein_coding;locus_tag=AVR76_RS14485;old_locus_tag=AVR76_14480
NZ_CP014522.1	Protein Homology	CDS	2858603	2859340	.	-	0	ID=cds2946;Parent=gene2999;Dbxref=Genbank:WP_000083664.1;Name=WP_000083664.1;gbkey=CDS;inference=COORDINATES: similar to AA sequence:RefSeq:NP_417070.2;product=tRNA (adenosine(37)-N6)-methyltransferase TrmM;protein_id=WP_000083664.1;transl_table=11
NZ_CP014522.1	RefSeq	gene	2859472	2860806	.	+	.	ID=gene3000;Name=AVR76_RS14490;gbkey=Gene;gene_biotype=protein_coding;locus_tag=AVR76_RS14490;old_locus_tag=AVR76_14485
NZ_CP014522.1	Protein Homology	CDS	2859472	2860806	.	+	0	ID=cds2947;Parent=gene3000;Dbxref=Genbank:WP_000219193.1;Name=WP_000219193.1;Note=facilitates an early step in the assembly of the 50S subunit of the ribosome;gbkey=CDS;inference=COORDINATES: similar to AA sequence:RefSeq:NP_311469.1;product=ATP-dependent RNA helicase SrmB;protein_id=WP_000219193.1;transl_table=11
NZ_CP014522.1	RefSeq	gene	2860839	2861720	.	-	.	ID=gene3001;Name=AVR76_RS14495;gbkey=Gene;gene_biotype=protein_coding;locus_tag=AVR76_RS14495;old_locus_tag=AVR76_14490
NZ_CP014522.1	Protein Homology	CDS	2860839	2861720	.	-	0	ID=cds2948;Parent=gene3001;Dbxref=Genbank:WP_001296304.1;Name=WP_001296304.1;gbkey=CDS;inference=COORDINATES: similar to AA sequence:RefSeq:YP_002413601.1;product=LysR family transcriptional regulator;protein_id=WP_001296304.1;transl_table=11
NZ_CP014522.1	RefSeq	gene	2861823	2862410	.	+	.	ID=gene3002;Name=AVR76_RS14500;gbkey=Gene;gene_biotype=protein_coding;locus_tag=AVR76_RS14500;old_locus_tag=AVR76_14495
NZ_CP014522.1	Protein Homology	CDS	2861823	2862410	.	+	0	ID=cds2949;Parent=gene3002;Dbxref=Genbank:WP_000189207.1;Name=WP_000189207.1;gbkey=CDS;inference=COORDINATES: similar to AA sequence:RefSeq:NP_417073.1;product=cysteine/O-acetylserine efflux protein;protein_id=WP_000189207.1;transl_table=11
NZ_CP014522.1	RefSeq	gene	2862466	2862849	.	-	.	ID=gene3003;Name=AVR76_RS14505;gbkey=Gene;gene_biotype=protein_coding;locus_tag=AVR76_RS14505;old_locus_tag=AVR76_14500
NZ_CP014522.1	Protein Homology	CDS	2862466	2862849	.	-	0	ID=cds2950;Parent=gene3003;Dbxref=Genbank:WP_000627804.1;Name=WP_000627804.1;gbkey=CDS;inference=COORDINATES: similar to AA sequence:RefSeq:WP_007728348.1;product=autonomous glycyl radical cofactor GrcA;protein_id=WP_000627804.1;transl_table=11
NZ_CP014522.1	RefSeq	gene	2863154	2863843	.	+	.	ID=gene3004;Name=AVR76_RS14510;gbkey=Gene;gene_biotype=protein_coding;locus_tag=AVR76_RS14510;old_locus_tag=AVR76_14505
NZ_CP014522.1	Protein Homology	CDS	2863154	2863843	.	+	0	ID=cds2951;Parent=gene3004;Dbxref=Genbank:WP_001262723.1;Name=WP_001262723.1;gbkey=CDS;inference=COORDINATES: similar to AA sequence:RefSeq:NP_417075.1;product=uracil-DNA glycosylase;protein_id=WP_001262723.1;transl_table=11
NZ_CP014522.1	RefSeq	gene	2863891	2864928	.	-	.	ID=gene3005;Name=AVR76_RS14515;gbkey=Gene;gene_biotype=protein_coding;locus_tag=AVR76_RS14515;old_locus_tag=AVR76_14510
NZ_CP014522.1	Protein Homology	CDS	2863891	2864928	.	-	0	ID=cds2952;Parent=gene3005;Dbxref=Genbank:WP_000997384.1;Name=WP_000997384.1;gbkey=CDS;inference=COORDINATES: similar to AA sequence:RefSeq:NP_311474.1;product=tRNA/rRNA methyltransferase;protein_id=WP_000997384.1;transl_table=11
NZ_CP014522.1	RefSeq	gene	2864918	2865121	.	-	.	ID=gene3006;Name=AVR76_RS14520;gbkey=Gene;gene_biotype=protein_coding;locus_tag=AVR76_RS14520;old_locus_tag=AVR76_14515
NZ_CP014522.1	Protein Homology	CDS	2864918	2865121	.	-	0	ID=cds2953;Parent=gene3006;Dbxref=Genbank:WP_001327475.1;Name=WP_001327475.1;gbkey=CDS;inference=COORDINATES: similar to AA sequence:RefSeq:YP_002413606.1;product=hypothetical protein;protein_id=WP_001327475.1;transl_table=11
NZ_CP014522.1	RefSeq	gene	2865135	2865554	.	+	.	ID=gene3007;Name=AVR76_RS14525;gbkey=Gene;gene_biotype=protein_coding;locus_tag=AVR76_RS14525;old_locus_tag=AVR76_14520
NZ_CP014522.1	Protein Homology	CDS	2865135	2865554	.	+	0	ID=cds2954;Parent=gene3007;Dbxref=Genbank:WP_001098726.1;Name=WP_001098726.1;gbkey=CDS;inference=COORDINATES: similar to AA sequence:RefSeq:NP_311475.1;product=thiol disulfide reductase thioredoxin;protein_id=WP_001098726.1;transl_table=11
NZ_CP014522.1	RefSeq	gene	2865623	2866321	.	+	.	ID=gene3008;Name=AVR76_RS14530;gbkey=Gene;gene_biotype=protein_coding;locus_tag=AVR76_RS14530;old_locus_tag=AVR76_14525
NZ_CP014522.1	Protein Homology	CDS	2865623	2866321	.	+	0	ID=cds2955;Parent=gene3008;Dbxref=Genbank:WP_001296305.1;Name=WP_001296305.1;gbkey=CDS;inference=COORDINATES: similar to AA sequence:RefSeq:NP_311476.2;product=DTW domain-containing protein;protein_id=WP_001296305.1;transl_table=11
NZ_CP014522.1	RefSeq	gene	2866353	2869013	.	+	.	ID=gene3009;Name=AVR76_RS14535;gbkey=Gene;gene_biotype=protein_coding;locus_tag=AVR76_RS14535;old_locus_tag=AVR76_14530
NZ_CP014522.1	Protein Homology	CDS	2866353	2869013	.	+	0	ID=cds2956;Parent=gene3009;Dbxref=Genbank:WP_000082935.1;Name=WP_000082935.1;Note=catalyzes the acetylation of lysine;gbkey=CDS;inference=COORDINATES: similar to AA sequence:RefSeq:NP_417079.1;product=protein lysine acetyltransferase;protein_id=WP_000082935.1;transl_table=11
NZ_CP014522.1	RefSeq	gene	2869127	2870482	.	+	.	ID=gene3010;Name=pssA;gbkey=Gene;gene=pssA;gene_biotype=protein_coding;locus_tag=AVR76_RS14540;old_locus_tag=AVR76_14535
NZ_CP014522.1	Protein Homology	CDS	2869127	2870482	.	+	0	ID=cds2957;Parent=gene3010;Dbxref=Genbank:WP_001312028.1;Name=WP_001312028.1;Note=catalyzes de novo synthesis of phosphatidylserine from CDP-diacylglycerol and L-serine which leads eventually to the production of phosphatidylethanolamine%3B bounds to the ribosome;gbkey=CDS;gene=pssA;inference=COORDINATES: similar to AA sequence:RefSeq:WP_005121216.1;product=phosphatidylserine synthase;protein_id=WP_001312028.1;transl_table=11
NZ_CP014522.1	RefSeq	gene	2870528	2870851	.	+	.	ID=gene3011;Name=AVR76_RS14545;gbkey=Gene;gene_biotype=protein_coding;locus_tag=AVR76_RS14545;old_locus_tag=AVR76_14540
NZ_CP014522.1	Protein Homology	CDS	2870528	2870851	.	+	0	ID=cds2958;Parent=gene3011;Dbxref=Genbank:WP_001467872.1;Name=WP_001467872.1;Note=required for high salt suppression of motility;gbkey=CDS;inference=COORDINATES: similar to AA sequence:RefSeq:NP_417081.2;product=lipoprotein;protein_id=WP_001467872.1;transl_table=11
NZ_CP014522.1	RefSeq	gene	2870848	2872146	.	-	.	ID=gene3012;Name=AVR76_RS14550;gbkey=Gene;gene_biotype=protein_coding;locus_tag=AVR76_RS14550;old_locus_tag=AVR76_14545
NZ_CP014522.1	Protein Homology	CDS	2870848	2872146	.	-	0	ID=cds2959;Parent=gene3012;Dbxref=Genbank:WP_000852119.1;Name=WP_000852119.1;gbkey=CDS;inference=COORDINATES: similar to AA sequence:RefSeq:YP_002413612.1;product=MFS transporter;protein_id=WP_000852119.1;transl_table=11
NZ_CP014522.1	RefSeq	gene	2872128	2872241	.	-	.	ID=gene3013;Name=AVR76_RS27035;gbkey=Gene;gene_biotype=protein_coding;locus_tag=AVR76_RS27035
NZ_CP014522.1	Protein Homology	CDS	2872128	2872241	.	-	0	ID=cds2960;Parent=gene3013;Dbxref=Genbank:WP_071550316.1;Name=WP_071550316.1;gbkey=CDS;inference=COORDINATES: similar to AA sequence:RefSeq:WP_001300184.1;product=alpha-ketoglutarate permease;protein_id=WP_071550316.1;transl_table=11
NZ_CP014522.1	RefSeq	gene	2872472	2872587	.	-	.	ID=gene3014;Name=rrf;gbkey=Gene;gene=rrf;gene_biotype=rRNA;locus_tag=AVR76_RS14555;old_locus_tag=AVR76_14550
NZ_CP014522.1	cmsearch	rRNA	2872472	2872587	.	-	.	ID=rna53;Parent=gene3014;Dbxref=RFAM:RF00001;gbkey=rRNA;gene=rrf;inference=COORDINATES: profile:INFERNAL:1.1.1;product=5S ribosomal RNA
NZ_CP014522.1	cmsearch	exon	2872472	2872587	.	-	.	ID=id57;Parent=rna53;Dbxref=RFAM:RF00001;gbkey=rRNA;gene=rrf;inference=COORDINATES: profile:INFERNAL:1.1.1;product=5S ribosomal RNA
NZ_CP014522.1	RefSeq	gene	2872678	2875602	.	-	.	ID=gene3015;Name=AVR76_RS14560;gbkey=Gene;gene_biotype=rRNA;locus_tag=AVR76_RS14560;old_locus_tag=AVR76_14555
NZ_CP014522.1	RefSeq	rRNA	2872678	2875602	.	-	.	ID=rna54;Parent=gene3015;gbkey=rRNA;product=23S ribosomal RNA
NZ_CP014522.1	RefSeq	exon	2872678	2875602	.	-	.	ID=id58;Parent=rna54;gbkey=rRNA;product=23S ribosomal RNA
NZ_CP014522.1	RefSeq	gene	2875787	2875862	.	-	.	ID=gene3016;Name=AVR76_RS14565;gbkey=Gene;gene_biotype=tRNA;locus_tag=AVR76_RS14565;old_locus_tag=AVR76_14560
NZ_CP014522.1	tRNAscan-SE	tRNA	2875787	2875862	.	-	.	ID=rna55;Parent=gene3016;anticodon=(pos:complement(2875826..2875828));gbkey=tRNA;inference=COORDINATES: profile:tRNAscan-SE:1.23;product=tRNA-Glu
NZ_CP014522.1	tRNAscan-SE	exon	2875787	2875862	.	-	.	ID=id59;Parent=rna55;anticodon=(pos:complement(2875826..2875828));gbkey=tRNA;inference=COORDINATES: profile:tRNAscan-SE:1.23;product=tRNA-Glu
NZ_CP014522.1	RefSeq	gene	2875936	2877491	.	-	.	ID=gene3017;Name=AVR76_RS14570;gbkey=Gene;gene_biotype=rRNA;locus_tag=AVR76_RS14570;old_locus_tag=AVR76_14565
NZ_CP014522.1	RefSeq	rRNA	2875936	2877491	.	-	.	ID=rna56;Parent=gene3017;gbkey=rRNA;product=16S ribosomal RNA
NZ_CP014522.1	RefSeq	exon	2875936	2877491	.	-	.	ID=id60;Parent=rna56;gbkey=rRNA;product=16S ribosomal RNA
NZ_CP014522.1	RefSeq	pseudogene	2877510	2877700	.	-	.	ID=gene3018;Name=AVR76_RS28375;gbkey=Gene;gene_biotype=pseudogene;locus_tag=AVR76_RS28375;pseudo=true
NZ_CP014522.1	Protein Homology	CDS	2877510	2877700	.	-	0	ID=cds2961;Parent=gene3018;Note=frameshifted;gbkey=CDS;inference=COORDINATES: similar to AA sequence:RefSeq:WP_014639720.1;product=hypothetical protein;pseudo=true;transl_table=11
NZ_CP014522.1	RefSeq	gene	2877931	2880504	.	-	.	ID=gene3019;Name=AVR76_RS14575;gbkey=Gene;gene_biotype=protein_coding;locus_tag=AVR76_RS14575;old_locus_tag=AVR76_14570
NZ_CP014522.1	Protein Homology	CDS	2877931	2880504	.	-	0	ID=cds2962;Parent=gene3019;Dbxref=Genbank:WP_001235102.1;Name=WP_001235102.1;gbkey=CDS;inference=COORDINATES: similar to AA sequence:RefSeq:WP_002461515.1;product=chaperone protein ClpB;protein_id=WP_001235102.1;transl_table=11
NZ_CP014522.1	RefSeq	gene	2880634	2881365	.	-	.	ID=gene3020;Name=AVR76_RS14580;gbkey=Gene;gene_biotype=protein_coding;locus_tag=AVR76_RS14580;old_locus_tag=AVR76_14575
NZ_CP014522.1	Protein Homology	CDS	2880634	2881365	.	-	0	ID=cds2963;Parent=gene3020;Dbxref=Genbank:WP_000040156.1;Name=WP_000040156.1;gbkey=CDS;inference=COORDINATES: similar to AA sequence:RefSeq:YP_002413614.1;product=laccase domain-containing protein;protein_id=WP_000040156.1;transl_table=11
NZ_CP014522.1	RefSeq	gene	2881362	2882342	.	-	.	ID=gene3021;Name=AVR76_RS14585;gbkey=Gene;gene_biotype=protein_coding;locus_tag=AVR76_RS14585;old_locus_tag=AVR76_14580
NZ_CP014522.1	Protein Homology	CDS	2881362	2882342	.	-	0	ID=cds2964;Parent=gene3021;Dbxref=Genbank:WP_000079111.1;Name=WP_000079111.1;gbkey=CDS;inference=COORDINATES: similar to AA sequence:RefSeq:WP_017383977.1;product=23S rRNA pseudouridine(1911/1915/1917) synthase RluD;protein_id=WP_000079111.1;transl_table=11
NZ_CP014522.1	RefSeq	gene	2882477	2883214	.	+	.	ID=gene3022;Name=AVR76_RS14590;gbkey=Gene;gene_biotype=protein_coding;locus_tag=AVR76_RS14590;old_locus_tag=AVR76_14585
NZ_CP014522.1	Protein Homology	CDS	2882477	2883214	.	+	0	ID=cds2965;Parent=gene3022;Dbxref=Genbank:WP_000197686.1;Name=WP_000197686.1;gbkey=CDS;inference=COORDINATES: similar to AA sequence:RefSeq:NP_311485.1;product=outer membrane protein assembly factor BamD;protein_id=WP_000197686.1;transl_table=11
NZ_CP014522.1	RefSeq	gene	2883335	2884663	.	+	.	ID=gene3023;Name=AVR76_RS14595;gbkey=Gene;gene_biotype=protein_coding;locus_tag=AVR76_RS14595;old_locus_tag=AVR76_14590
NZ_CP014522.1	Protein Homology	CDS	2883335	2884663	.	+	0	ID=cds2966;Parent=gene3023;Dbxref=Genbank:WP_000547185.1;Name=WP_000547185.1;gbkey=CDS;inference=COORDINATES: similar to AA sequence:RefSeq:NP_418698.1;product=IS4 family transposase;protein_id=WP_000547185.1;transl_table=11
NZ_CP014522.1	RefSeq	gene	2884682	2884888	.	+	.	ID=gene3024;Name=AVR76_RS14600;gbkey=Gene;gene_biotype=protein_coding;locus_tag=AVR76_RS14600;old_locus_tag=AVR76_14595
NZ_CP014522.1	Protein Homology	CDS	2884682	2884888	.	+	0	ID=cds2967;Parent=gene3024;Dbxref=Genbank:WP_032140819.1;Name=WP_032140819.1;gbkey=CDS;inference=COORDINATES: similar to AA sequence:RefSeq:NP_311486.1;product=hypothetical protein;protein_id=WP_032140819.1;transl_table=11
NZ_CP014522.1	RefSeq	gene	2884923	2885264	.	+	.	ID=gene3025;Name=AVR76_RS14605;gbkey=Gene;gene_biotype=protein_coding;locus_tag=AVR76_RS14605;old_locus_tag=AVR76_14600
NZ_CP014522.1	Protein Homology	CDS	2884923	2885264	.	+	0	ID=cds2968;Parent=gene3025;Dbxref=Genbank:WP_000178456.1;Name=WP_000178456.1;gbkey=CDS;inference=COORDINATES: similar to AA sequence:RefSeq:NP_311487.1;product=ribosome-associated inhibitor A;protein_id=WP_000178456.1;transl_table=11
NZ_CP014522.1	RefSeq	gene	2885514	2886674	.	+	.	ID=gene3026;Name=AVR76_RS14610;gbkey=Gene;gene_biotype=protein_coding;locus_tag=AVR76_RS14610;old_locus_tag=AVR76_14605
NZ_CP014522.1	Protein Homology	CDS	2885514	2886674	.	+	0	ID=cds2969;Parent=gene3026;Dbxref=Genbank:WP_000200140.1;Name=WP_000200140.1;gbkey=CDS;inference=COORDINATES: similar to AA sequence:RefSeq:NP_311489.1;product=bifunctional chorismate mutase/prephenate dehydratase;protein_id=WP_000200140.1;transl_table=11
NZ_CP014522.1	RefSeq	gene	2886717	2887838	.	-	.	ID=gene3027;Name=tyrA;gbkey=Gene;gene=tyrA;gene_biotype=protein_coding;locus_tag=AVR76_RS14615;old_locus_tag=AVR76_14610
NZ_CP014522.1	Protein Homology	CDS	2886717	2887838	.	-	0	ID=cds2970;Parent=gene3027;Dbxref=Genbank:WP_000225212.1;Name=WP_000225212.1;Note=catalyzes the formation of prephenate from chorismate and the formation of 4-hydroxyphenylpyruvate from prephenate in tyrosine biosynthesis;gbkey=CDS;gene=tyrA;inference=COORDINATES: similar to AA sequence:RefSeq:NP_311490.1;product=bifunctional chorismate mutase/prephenate dehydrogenase;protein_id=WP_000225212.1;transl_table=11
NZ_CP014522.1	RefSeq	gene	2887849	2888919	.	-	.	ID=gene3028;Name=AVR76_RS14620;gbkey=Gene;gene_biotype=protein_coding;locus_tag=AVR76_RS14620;old_locus_tag=AVR76_14615
NZ_CP014522.1	Protein Homology	CDS	2887849	2888919	.	-	0	ID=cds2971;Parent=gene3028;Dbxref=Genbank:WP_001168045.1;Name=WP_001168045.1;gbkey=CDS;inference=COORDINATES: similar to AA sequence:RefSeq:NP_311491.1;product=phospho-2-dehydro-3-deoxyheptonate aldolase;protein_id=WP_001168045.1;transl_table=11
NZ_CP014522.1	RefSeq	gene	2889129	2889494	.	+	.	ID=gene3029;Name=AVR76_RS14625;gbkey=Gene;gene_biotype=protein_coding;locus_tag=AVR76_RS14625;old_locus_tag=AVR76_14620
NZ_CP014522.1	Protein Homology	CDS	2889129	2889494	.	+	0	ID=cds2972;Parent=gene3029;Dbxref=Genbank:WP_001296308.1;Name=WP_001296308.1;gbkey=CDS;inference=COORDINATES: similar to AA sequence:RefSeq:YP_002413622.1;product=lipoprotein;protein_id=WP_001296308.1;transl_table=11
NZ_CP014522.1	RefSeq	gene	2889641	2890159	.	+	.	ID=gene3030;Name=AVR76_RS14630;gbkey=Gene;gene_biotype=protein_coding;locus_tag=AVR76_RS14630;old_locus_tag=AVR76_14625
NZ_CP014522.1	Protein Homology	CDS	2889641	2890159	.	+	0	ID=cds2973;Parent=gene3030;Dbxref=Genbank:WP_001212400.1;Name=WP_001212400.1;gbkey=CDS;inference=COORDINATES: similar to AA sequence:RefSeq:NP_311493.1;product=DUF4154 domain-containing protein;protein_id=WP_001212400.1;transl_table=11
NZ_CP014522.1	RefSeq	gene	2890149	2891375	.	+	.	ID=gene3031;Name=AVR76_RS14635;gbkey=Gene;gene_biotype=protein_coding;locus_tag=AVR76_RS14635;old_locus_tag=AVR76_14630
NZ_CP014522.1	Protein Homology	CDS	2890149	2891375	.	+	0	ID=cds2974;Parent=gene3031;Dbxref=Genbank:WP_000969008.1;Name=WP_000969008.1;gbkey=CDS;inference=COORDINATES: similar to AA sequence:RefSeq:NP_417095.1;product=diguanylate cyclase;protein_id=WP_000969008.1;transl_table=11
NZ_CP014522.1	RefSeq	gene	2891391	2891873	.	+	.	ID=gene3032;Name=AVR76_RS14640;gbkey=Gene;gene_biotype=protein_coding;locus_tag=AVR76_RS14640;old_locus_tag=AVR76_14635
NZ_CP014522.1	Protein Homology	CDS	2891391	2891873	.	+	0	ID=cds2975;Parent=gene3032;Dbxref=Genbank:WP_000589791.1;Name=WP_000589791.1;gbkey=CDS;inference=COORDINATES: similar to AA sequence:RefSeq:NP_311495.1;product=membrane protein;protein_id=WP_000589791.1;transl_table=11
NZ_CP014522.1	RefSeq	gene	2891950	2892297	.	-	.	ID=gene3033;Name=AVR76_RS14645;gbkey=Gene;gene_biotype=protein_coding;locus_tag=AVR76_RS14645;old_locus_tag=AVR76_14640
NZ_CP014522.1	Protein Homology	CDS	2891950	2892297	.	-	0	ID=cds2976;Parent=gene3033;Dbxref=Genbank:WP_000065253.1;Name=WP_000065253.1;gbkey=CDS;inference=COORDINATES: similar to AA sequence:RefSeq:WP_012768745.1;product=50S ribosomal protein L19;protein_id=WP_000065253.1;transl_table=11
NZ_CP014522.1	RefSeq	gene	2892339	2893106	.	-	.	ID=gene3034;Name=AVR76_RS14650;gbkey=Gene;gene_biotype=protein_coding;locus_tag=AVR76_RS14650;old_locus_tag=AVR76_14645
NZ_CP014522.1	Protein Homology	CDS	2892339	2893106	.	-	0	ID=cds2977;Parent=gene3034;Dbxref=Genbank:WP_000264790.1;Name=WP_000264790.1;gbkey=CDS;inference=COORDINATES: similar to AA sequence:RefSeq:NP_311497.1;product=tRNA (guanosine(37)-N1)-methyltransferase TrmD;protein_id=WP_000264790.1;transl_table=11
NZ_CP014522.1	RefSeq	gene	2893137	2893685	.	-	.	ID=gene3035;Name=rimM;gbkey=Gene;gene=rimM;gene_biotype=protein_coding;locus_tag=AVR76_RS14655;old_locus_tag=AVR76_14650
NZ_CP014522.1	Protein Homology	CDS	2893137	2893685	.	-	0	ID=cds2978;Parent=gene3035;Dbxref=Genbank:WP_000043335.1;Name=WP_000043335.1;Note=Essential for efficient processing of 16S rRNA;gbkey=CDS;gene=rimM;inference=COORDINATES: similar to AA sequence:RefSeq:WP_000043333.1;product=ribosome maturation factor RimM;protein_id=WP_000043335.1;transl_table=11
NZ_CP014522.1	RefSeq	gene	2893704	2893952	.	-	.	ID=gene3036;Name=AVR76_RS14660;gbkey=Gene;gene_biotype=protein_coding;locus_tag=AVR76_RS14660;old_locus_tag=AVR76_14655
NZ_CP014522.1	Protein Homology	CDS	2893704	2893952	.	-	0	ID=cds2979;Parent=gene3036;Dbxref=Genbank:WP_000256450.1;Name=WP_000256450.1;gbkey=CDS;inference=COORDINATES: similar to AA sequence:RefSeq:WP_000256453.1;product=30S ribosomal protein S16;protein_id=WP_000256450.1;transl_table=11
NZ_CP014522.1	RefSeq	gene	2894089	2895450	.	-	.	ID=gene3037;Name=AVR76_RS14665;gbkey=Gene;gene_biotype=protein_coding;locus_tag=AVR76_RS14665;old_locus_tag=AVR76_14660
NZ_CP014522.1	Protein Homology	CDS	2894089	2895450	.	-	0	ID=cds2980;Parent=gene3037;Dbxref=Genbank:WP_000460035.1;Name=WP_000460035.1;gbkey=CDS;inference=COORDINATES: similar to AA sequence:RefSeq:WP_005130432.1;product=signal recognition particle protein;protein_id=WP_000460035.1;transl_table=11
NZ_CP014522.1	RefSeq	gene	2895617	2896408	.	+	.	ID=gene3038;Name=AVR76_RS14670;gbkey=Gene;gene_biotype=protein_coding;locus_tag=AVR76_RS14670;old_locus_tag=AVR76_14665
NZ_CP014522.1	Protein Homology	CDS	2895617	2896408	.	+	0	ID=cds2981;Parent=gene3038;Dbxref=Genbank:WP_001314062.1;Name=WP_001314062.1;gbkey=CDS;inference=COORDINATES: similar to AA sequence:RefSeq:NP_311501.2;product=inner membrane protein YpjD;protein_id=WP_001314062.1;transl_table=11
NZ_CP014522.1	RefSeq	gene	2896429	2897715	.	+	.	ID=gene3039;Name=AVR76_RS14675;gbkey=Gene;gene_biotype=protein_coding;locus_tag=AVR76_RS14675;old_locus_tag=AVR76_14670
NZ_CP014522.1	Protein Homology	CDS	2896429	2897715	.	+	0	ID=cds2982;Parent=gene3039;Dbxref=Genbank:WP_010723175.1;Name=WP_010723175.1;gbkey=CDS;inference=COORDINATES: similar to AA sequence:RefSeq:YP_026171.3;product=hypothetical protein;protein_id=WP_010723175.1;transl_table=11
NZ_CP014522.1	RefSeq	gene	2897769	2898362	.	-	.	ID=gene3040;Name=AVR76_RS14680;gbkey=Gene;gene_biotype=protein_coding;locus_tag=AVR76_RS14680;old_locus_tag=AVR76_14675
NZ_CP014522.1	Protein Homology	CDS	2897769	2898362	.	-	0	ID=cds2983;Parent=gene3040;Dbxref=Genbank:WP_001296310.1;Name=WP_001296310.1;gbkey=CDS;inference=COORDINATES: similar to AA sequence:RefSeq:NP_311503.1;product=nucleotide exchange factor GrpE;protein_id=WP_001296310.1;transl_table=11
NZ_CP014522.1	RefSeq	gene	2898359	2898523	.	-	.	ID=gene3041;Name=AVR76_RS27040;gbkey=Gene;gene_biotype=protein_coding;locus_tag=AVR76_RS27040
NZ_CP014522.1	Protein Homology	CDS	2898359	2898523	.	-	0	ID=cds2984;Parent=gene3041;Dbxref=Genbank:WP_001312029.1;Name=WP_001312029.1;gbkey=CDS;inference=COORDINATES: similar to AA sequence:RefSeq:WP_005115782.1;product=hypothetical protein;protein_id=WP_001312029.1;transl_table=11
NZ_CP014522.1	RefSeq	gene	2898485	2899363	.	+	.	ID=gene3042;Name=ppnK;gbkey=Gene;gene=ppnK;gene_biotype=protein_coding;locus_tag=AVR76_RS14685;old_locus_tag=AVR76_14680
NZ_CP014522.1	Protein Homology	CDS	2898485	2899363	.	+	0	ID=cds2985;Parent=gene3042;Dbxref=Genbank:WP_001059176.1;Name=WP_001059176.1;Note=catalyzes the phosphorylation of NAD to NADP;gbkey=CDS;gene=ppnK;inference=COORDINATES: similar to AA sequence:RefSeq:WP_020239499.1;product=NAD(+) kinase;protein_id=WP_001059176.1;transl_table=11
NZ_CP014522.1	RefSeq	gene	2899449	2901110	.	+	.	ID=gene3043;Name=AVR76_RS14690;gbkey=Gene;gene_biotype=protein_coding;locus_tag=AVR76_RS14690;old_locus_tag=AVR76_14685
NZ_CP014522.1	Protein Homology	CDS	2899449	2901110	.	+	0	ID=cds2986;Parent=gene3043;Dbxref=Genbank:WP_000880939.1;Name=WP_000880939.1;gbkey=CDS;inference=COORDINATES: similar to AA sequence:RefSeq:YP_002413635.1;product=DNA repair protein RecN;protein_id=WP_000880939.1;transl_table=11
NZ_CP014522.1	RefSeq	gene	2901259	2901600	.	+	.	ID=gene3044;Name=AVR76_RS14695;gbkey=Gene;gene_biotype=protein_coding;locus_tag=AVR76_RS14695;old_locus_tag=AVR76_14690
NZ_CP014522.1	Protein Homology	CDS	2901259	2901600	.	+	0	ID=cds2987;Parent=gene3044;Dbxref=Genbank:WP_001203437.1;Name=WP_001203437.1;gbkey=CDS;inference=COORDINATES: similar to AA sequence:RefSeq:NP_417107.2;product=outer membrane protein assembly factor BamE;protein_id=WP_001203437.1;transl_table=11
NZ_CP014522.1	RefSeq	gene	2901662	2901952	.	-	.	ID=gene3045;Name=AVR76_RS14700;gbkey=Gene;gene_biotype=protein_coding;locus_tag=AVR76_RS14700;old_locus_tag=AVR76_14695
NZ_CP014522.1	Protein Homology	CDS	2901662	2901952	.	-	0	ID=cds2988;Parent=gene3045;Dbxref=Genbank:WP_001117834.1;Name=WP_001117834.1;gbkey=CDS;inference=COORDINATES: similar to AA sequence:RefSeq:NP_417108.4;product=RnfH family protein;protein_id=WP_001117834.1;transl_table=11
NZ_CP014522.1	RefSeq	gene	2901942	2902418	.	-	.	ID=gene3046;Name=AVR76_RS14705;gbkey=Gene;gene_biotype=protein_coding;locus_tag=AVR76_RS14705;old_locus_tag=AVR76_14700
NZ_CP014522.1	Protein Homology	CDS	2901942	2902418	.	-	0	ID=cds2989;Parent=gene3046;Dbxref=Genbank:WP_000600193.1;Name=WP_000600193.1;gbkey=CDS;inference=COORDINATES: similar to AA sequence:RefSeq:NP_417109.1;product=ubiquinone-binding protein;protein_id=WP_000600193.1;transl_table=11
NZ_CP014522.1	RefSeq	gene	2902550	2903032	.	+	.	ID=gene3047;Name=AVR76_RS14710;gbkey=Gene;gene_biotype=protein_coding;locus_tag=AVR76_RS14710;old_locus_tag=AVR76_14705
NZ_CP014522.1	Protein Homology	CDS	2902550	2903032	.	+	0	ID=cds2990;Parent=gene3047;Dbxref=Genbank:WP_000162574.1;Name=WP_000162574.1;gbkey=CDS;inference=COORDINATES: similar to AA sequence:RefSeq:NP_311509.1;product=SsrA-binding protein;protein_id=WP_000162574.1;transl_table=11
NZ_CP014522.1	RefSeq	gene	2903247	2903609	.	+	.	ID=gene3048;Name=ssrA;gbkey=Gene;gene=ssrA;gene_biotype=tmRNA;locus_tag=AVR76_RS14715;old_locus_tag=AVR76_14710
NZ_CP014522.1	cmsearch	tmRNA	2903247	2903609	.	+	.	ID=rna57;Parent=gene3048;Dbxref=RFAM:RF00023;gbkey=tmRNA;gene=ssrA;inference=COORDINATES: profile:INFERNAL:1.1.1;product=transfer-messenger RNA
NZ_CP014522.1	cmsearch	exon	2903247	2903609	.	+	.	ID=id61;Parent=rna57;Dbxref=RFAM:RF00023;gbkey=tmRNA;gene=ssrA;inference=COORDINATES: profile:INFERNAL:1.1.1;product=transfer-messenger RNA
NZ_CP014522.1	RefSeq	pseudogene	2903615	2903794	.	-	.	ID=gene3049;Name=AVR76_RS27045;gbkey=Gene;gene_biotype=pseudogene;locus_tag=AVR76_RS27045;partial=true;pseudo=true;start_range=.,2903615
NZ_CP014522.1	Protein Homology	CDS	2903615	2903794	.	-	0	ID=cds2991;Parent=gene3049;Note=incomplete%3B partial in the middle of a contig%3B missing stop;gbkey=CDS;inference=COORDINATES: similar to AA sequence:RefSeq:WP_001305250.1;partial=true;product=hypothetical protein;pseudo=true;start_range=.,2903615;transl_table=11
NZ_CP014522.1	RefSeq	gene	2904293	2905270	.	+	.	ID=gene3050;Name=AVR76_RS14720;gbkey=Gene;gene_biotype=protein_coding;locus_tag=AVR76_RS14720;old_locus_tag=AVR76_14715
NZ_CP014522.1	Protein Homology	CDS	2904293	2905270	.	+	0	ID=cds2992;Parent=gene3050;Dbxref=Genbank:WP_000993107.1;Name=WP_000993107.1;Note=in Escherichia coli this gene is induced by carbon starvation and depends on sigma S and cAMP-CRP%3B the structure of the Gab protein shows it is a member of non-heme iron (II)-dependent oxygenase superfamily which includes clavamini acid synthases%3B forms homotetramers in solution;gbkey=CDS;inference=COORDINATES: similar to AA sequence:RefSeq:YP_002413676.1;product=carbon starvation induced protein;protein_id=WP_000993107.1;transl_table=11
NZ_CP014522.1	RefSeq	gene	2905290	2906555	.	+	.	ID=gene3051;Name=AVR76_RS14725;gbkey=Gene;gene_biotype=protein_coding;locus_tag=AVR76_RS14725;old_locus_tag=AVR76_14720
NZ_CP014522.1	Protein Homology	CDS	2905290	2906555	.	+	0	ID=cds2993;Parent=gene3051;Dbxref=Genbank:WP_000271888.1;Name=WP_000271888.1;Note=catalyzed the formation of 2-ketoglutarate from 2-hydroxyglutarate;gbkey=CDS;inference=COORDINATES: similar to AA sequence:RefSeq:YP_002413677.1;product=L-2-hydroxyglutarate oxidase;protein_id=WP_000271888.1;transl_table=11
NZ_CP014522.1	RefSeq	gene	2906581	2908029	.	+	.	ID=gene3052;Name=AVR76_RS14730;gbkey=Gene;gene_biotype=protein_coding;locus_tag=AVR76_RS14730;old_locus_tag=AVR76_14725
NZ_CP014522.1	Protein Homology	CDS	2906581	2908029	.	+	0	ID=cds2994;Parent=gene3052;Dbxref=Genbank:WP_000772888.1;Name=WP_000772888.1;gbkey=CDS;inference=COORDINATES: similar to AA sequence:RefSeq:NP_311549.1;product=succinate-semialdehyde dehydrogenase I;protein_id=WP_000772888.1;transl_table=11
NZ_CP014522.1	RefSeq	gene	2908043	2909323	.	+	.	ID=gene3053;Name=AVR76_RS14735;gbkey=Gene;gene_biotype=protein_coding;locus_tag=AVR76_RS14735;old_locus_tag=AVR76_14730
NZ_CP014522.1	Protein Homology	CDS	2908043	2909323	.	+	0	ID=cds2995;Parent=gene3053;Dbxref=Genbank:WP_000625041.1;Name=WP_000625041.1;gbkey=CDS;inference=COORDINATES: similar to AA sequence:RefSeq:WP_000625041.1;product=4-aminobutyrate--2-oxoglutarate transaminase;protein_id=WP_000625041.1;transl_table=11
NZ_CP014522.1	RefSeq	gene	2909560	2910960	.	+	.	ID=gene3054;Name=AVR76_RS14740;gbkey=Gene;gene_biotype=protein_coding;locus_tag=AVR76_RS14740;old_locus_tag=AVR76_14735
NZ_CP014522.1	Protein Homology	CDS	2909560	2910960	.	+	0	ID=cds2996;Parent=gene3054;Dbxref=Genbank:WP_001296312.1;Name=WP_001296312.1;gbkey=CDS;inference=COORDINATES: similar to AA sequence:RefSeq:NP_311551.1;product=GABA permease;protein_id=WP_001296312.1;transl_table=11
NZ_CP014522.1	RefSeq	gene	2910981	2911643	.	+	.	ID=gene3055;Name=AVR76_RS14745;gbkey=Gene;gene_biotype=protein_coding;locus_tag=AVR76_RS14745;old_locus_tag=AVR76_14740
NZ_CP014522.1	Protein Homology	CDS	2910981	2911643	.	+	0	ID=cds2997;Parent=gene3055;Dbxref=Genbank:WP_000156817.1;Name=WP_000156817.1;Note=regulator of gab gene expression;gbkey=CDS;inference=COORDINATES: similar to AA sequence:RefSeq:NP_311552.2;product=transcriptional regulator;protein_id=WP_000156817.1;transl_table=11
NZ_CP014522.1	RefSeq	gene	2911644	2912093	.	-	.	ID=gene3056;Name=AVR76_RS14750;gbkey=Gene;gene_biotype=protein_coding;locus_tag=AVR76_RS14750;old_locus_tag=AVR76_14745
NZ_CP014522.1	Protein Homology	CDS	2911644	2912093	.	-	0	ID=cds2998;Parent=gene3056;Dbxref=Genbank:WP_000522415.1;Name=WP_000522415.1;gbkey=CDS;inference=COORDINATES: similar to AA sequence:RefSeq:NP_417151.1;product=peptidoglycan-binding protein LysM;protein_id=WP_000522415.1;transl_table=11
NZ_CP014522.1	RefSeq	gene	2912177	2912335	.	-	.	ID=gene3057;Name=AVR76_RS14755;gbkey=Gene;gene_biotype=protein_coding;locus_tag=AVR76_RS14755;old_locus_tag=AVR76_14750
NZ_CP014522.1	Protein Homology	CDS	2912177	2912335	.	-	0	ID=cds2999;Parent=gene3057;Dbxref=Genbank:WP_000508177.1;Name=WP_000508177.1;gbkey=CDS;inference=COORDINATES: similar to AA sequence:RefSeq:NP_311554.1;product=YqaE/Pmp3 family membrane protein;protein_id=WP_000508177.1;transl_table=11
NZ_CP014522.1	RefSeq	gene	2912518	2912817	.	+	.	ID=gene3058;Name=AVR76_RS14760;gbkey=Gene;gene_biotype=protein_coding;locus_tag=AVR76_RS14760;old_locus_tag=AVR76_14755
NZ_CP014522.1	Protein Homology	CDS	2912518	2912817	.	+	0	ID=cds3000;Parent=gene3058;Dbxref=Genbank:WP_000137288.1;Name=WP_000137288.1;gbkey=CDS;inference=COORDINATES: similar to AA sequence:RefSeq:NP_417153.1;product=transcriptional regulator;protein_id=WP_000137288.1;transl_table=11
NZ_CP014522.1	RefSeq	gene	2912827	2913351	.	+	.	ID=gene3059;Name=AVR76_RS14765;gbkey=Gene;gene_biotype=protein_coding;locus_tag=AVR76_RS14765;old_locus_tag=AVR76_14760
NZ_CP014522.1	Protein Homology	CDS	2912827	2913351	.	+	0	ID=cds3001;Parent=gene3059;Dbxref=Genbank:WP_001229463.1;Name=WP_001229463.1;gbkey=CDS;inference=COORDINATES: similar to AA sequence:RefSeq:NP_417154.1;product=rhodanese-like domain-containing protein YgaP;protein_id=WP_001229463.1;transl_table=11
NZ_CP014522.1	RefSeq	gene	2913398	2913802	.	-	.	ID=gene3060;Name=AVR76_RS14770;gbkey=Gene;gene_biotype=protein_coding;locus_tag=AVR76_RS14770;old_locus_tag=AVR76_14765
NZ_CP014522.1	Protein Homology	CDS	2913398	2913802	.	-	0	ID=cds3002;Parent=gene3060;Dbxref=Genbank:WP_000115381.1;Name=WP_000115381.1;gbkey=CDS;inference=COORDINATES: similar to AA sequence:RefSeq:NP_311557.1;product=DNA-binding protein StpA;protein_id=WP_000115381.1;transl_table=11
NZ_CP014522.1	RefSeq	gene	2914470	2914919	.	+	.	ID=gene3061;Name=AVR76_RS14775;gbkey=Gene;gene_biotype=protein_coding;locus_tag=AVR76_RS14775;old_locus_tag=AVR76_14770
NZ_CP014522.1	Protein Homology	CDS	2914470	2914919	.	+	0	ID=cds3003;Parent=gene3061;Dbxref=Genbank:WP_000492656.1;Name=WP_000492656.1;gbkey=CDS;inference=COORDINATES: similar to AA sequence:RefSeq:NP_311558.1;product=L-alanine exporter AlaE;protein_id=WP_000492656.1;transl_table=11
NZ_CP014522.1	RefSeq	gene	2914956	2915300	.	-	.	ID=gene3062;Name=AVR76_RS14780;gbkey=Gene;gene_biotype=protein_coding;locus_tag=AVR76_RS14780;old_locus_tag=AVR76_14775
NZ_CP014522.1	Protein Homology	CDS	2914956	2915300	.	-	0	ID=cds3004;Parent=gene3062;Dbxref=Genbank:WP_000281320.1;Name=WP_000281320.1;gbkey=CDS;inference=COORDINATES: similar to AA sequence:RefSeq:NP_311559.1;product=hypothetical protein;protein_id=WP_000281320.1;transl_table=11
NZ_CP014522.1	RefSeq	gene	2915452	2915781	.	+	.	ID=gene3063;Name=AVR76_RS14785;gbkey=Gene;gene_biotype=protein_coding;locus_tag=AVR76_RS14785;old_locus_tag=AVR76_14780
NZ_CP014522.1	Protein Homology	CDS	2915452	2915781	.	+	0	ID=cds3005;Parent=gene3063;Dbxref=Genbank:WP_001295174.1;Name=WP_001295174.1;gbkey=CDS;inference=COORDINATES: similar to AA sequence:RefSeq:NP_311560.2;product=DUF883 domain-containing protein;protein_id=WP_001295174.1;transl_table=11
NZ_CP014522.1	RefSeq	gene	2916028	2916273	.	+	.	ID=gene3064;Name=AVR76_RS14790;gbkey=Gene;gene_biotype=protein_coding;locus_tag=AVR76_RS14790;old_locus_tag=AVR76_14785
NZ_CP014522.1	Protein Homology	CDS	2916028	2916273	.	+	0	ID=cds3006;Parent=gene3064;Dbxref=Genbank:WP_001223227.1;Name=WP_001223227.1;gbkey=CDS;inference=COORDINATES: similar to AA sequence:RefSeq:NP_311563.1;product=NrdH-redoxin;protein_id=WP_001223227.1;transl_table=11
NZ_CP014522.1	RefSeq	gene	2916270	2916680	.	+	.	ID=gene3065;Name=nrdI;gbkey=Gene;gene=nrdI;gene_biotype=protein_coding;locus_tag=AVR76_RS14795;old_locus_tag=AVR76_14790
NZ_CP014522.1	Protein Homology	CDS	2916270	2916680	.	+	0	ID=cds3007;Parent=gene3065;Dbxref=Genbank:WP_000080947.1;Name=WP_000080947.1;Note=in Salmonella NrdI has a stimulatory effect on the ribonucleotide reductase activity of NrdH with NrdEF;gbkey=CDS;gene=nrdI;inference=COORDINATES: similar to AA sequence:RefSeq:NP_311564.1;product=class Ib ribonucleoside-diphosphate reductase assembly flavoprotein NrdI;protein_id=WP_000080947.1;transl_table=11
NZ_CP014522.1	RefSeq	gene	2916653	2918797	.	+	.	ID=gene3066;Name=AVR76_RS14800;gbkey=Gene;gene_biotype=protein_coding;locus_tag=AVR76_RS14800;old_locus_tag=AVR76_14795
NZ_CP014522.1	Protein Homology	CDS	2916653	2918797	.	+	0	ID=cds3008;Parent=gene3066;Dbxref=Genbank:WP_000246582.1;Name=WP_000246582.1;gbkey=CDS;inference=COORDINATES: similar to AA sequence:RefSeq:YP_002413694.1;product=class 1b ribonucleoside-diphosphate reductase subunit alpha;protein_id=WP_000246582.1;transl_table=11
NZ_CP014522.1	RefSeq	gene	2918807	2919766	.	+	.	ID=gene3067;Name=AVR76_RS14805;gbkey=Gene;gene_biotype=protein_coding;locus_tag=AVR76_RS14805;old_locus_tag=AVR76_14800
NZ_CP014522.1	Protein Homology	CDS	2918807	2919766	.	+	0	ID=cds3009;Parent=gene3067;Dbxref=Genbank:WP_000777934.1;Name=WP_000777934.1;gbkey=CDS;inference=COORDINATES: similar to AA sequence:RefSeq:YP_002413695.1;product=class 1b ribonucleoside-diphosphate reductase subunit beta;protein_id=WP_000777934.1;transl_table=11
NZ_CP014522.1	RefSeq	gene	2919911	2920132	.	+	.	ID=gene3068;Name=AVR76_RS27050;gbkey=Gene;gene_biotype=protein_coding;locus_tag=AVR76_RS27050
NZ_CP014522.1	Protein Homology	CDS	2919911	2920132	.	+	0	ID=cds3010;Parent=gene3068;Dbxref=Genbank:WP_001322889.1;Name=WP_001322889.1;gbkey=CDS;inference=COORDINATES: similar to AA sequence:RefSeq:WP_001322889.1;product=hypothetical protein;protein_id=WP_001322889.1;transl_table=11
NZ_CP014522.1	RefSeq	gene	2920122	2921324	.	+	.	ID=gene3069;Name=AVR76_RS14810;gbkey=Gene;gene_biotype=protein_coding;locus_tag=AVR76_RS14810;old_locus_tag=AVR76_14805
NZ_CP014522.1	Protein Homology	CDS	2920122	2921324	.	+	0	ID=cds3011;Parent=gene3069;Dbxref=Genbank:WP_000985509.1;Name=WP_000985509.1;Note=with ProWX is involved in the high-affinity uptake of glycine betaine;gbkey=CDS;inference=COORDINATES: similar to AA sequence:RefSeq:YP_002413696.1;product=proline/glycine betaine ABC transporter ATP-binding protein ProV;protein_id=WP_000985509.1;transl_table=11
NZ_CP014522.1	RefSeq	gene	2921317	2922381	.	+	.	ID=gene3070;Name=AVR76_RS14815;gbkey=Gene;gene_biotype=protein_coding;locus_tag=AVR76_RS14815;old_locus_tag=AVR76_14810
NZ_CP014522.1	Protein Homology	CDS	2921317	2922381	.	+	0	ID=cds3012;Parent=gene3070;Dbxref=Genbank:WP_000774966.1;Name=WP_000774966.1;gbkey=CDS;inference=COORDINATES: similar to AA sequence:RefSeq:NP_311568.1;product=proline/glycine betaine ABC transporter permease ProW;protein_id=WP_000774966.1;transl_table=11
NZ_CP014522.1	RefSeq	gene	2922438	2923430	.	+	.	ID=gene3071;Name=AVR76_RS14820;gbkey=Gene;gene_biotype=protein_coding;locus_tag=AVR76_RS14820;old_locus_tag=AVR76_14815
NZ_CP014522.1	Protein Homology	CDS	2922438	2923430	.	+	0	ID=cds3013;Parent=gene3071;Dbxref=Genbank:WP_001216534.1;Name=WP_001216534.1;gbkey=CDS;inference=COORDINATES: similar to AA sequence:RefSeq:YP_002413698.1;product=proline/glycine betaine ABC transporter substrate-binding protein ProX;protein_id=WP_001216534.1;transl_table=11
NZ_CP014522.1	RefSeq	gene	2923622	2924806	.	+	.	ID=gene3072;Name=AVR76_RS14825;gbkey=Gene;gene_biotype=protein_coding;locus_tag=AVR76_RS14825;old_locus_tag=AVR76_14820
NZ_CP014522.1	Protein Homology	CDS	2923622	2924806	.	+	0	ID=cds3014;Parent=gene3072;Dbxref=Genbank:WP_000165701.1;Name=WP_000165701.1;gbkey=CDS;inference=COORDINATES: similar to AA sequence:RefSeq:NP_311570.1;product=MFS transporter;protein_id=WP_000165701.1;transl_table=11
NZ_CP014522.1	RefSeq	gene	2924930	2925667	.	+	.	ID=gene3073;Name=AVR76_RS14830;gbkey=Gene;gene_biotype=protein_coding;locus_tag=AVR76_RS14830;old_locus_tag=AVR76_14825
NZ_CP014522.1	Protein Homology	CDS	2924930	2925667	.	+	0	ID=cds3015;Parent=gene3073;Dbxref=Genbank:WP_000445658.1;Name=WP_000445658.1;gbkey=CDS;inference=COORDINATES: similar to AA sequence:RefSeq:NP_311571.1;product=branched-chain amino acid ABC transporter permease;protein_id=WP_000445658.1;transl_table=11
NZ_CP014522.1	RefSeq	gene	2925657	2925992	.	+	.	ID=gene3074;Name=AVR76_RS14835;gbkey=Gene;gene_biotype=protein_coding;locus_tag=AVR76_RS14835;old_locus_tag=AVR76_14830
NZ_CP014522.1	Protein Homology	CDS	2925657	2925992	.	+	0	ID=cds3016;Parent=gene3074;Dbxref=Genbank:WP_000119749.1;Name=WP_000119749.1;gbkey=CDS;inference=COORDINATES: similar to AA sequence:RefSeq:NP_311572.1;product=L-valine transporter subunit YgaH;protein_id=WP_000119749.1;transl_table=11
NZ_CP014522.1	RefSeq	gene	2926083	2926613	.	+	.	ID=gene3075;Name=AVR76_RS14840;gbkey=Gene;gene_biotype=protein_coding;locus_tag=AVR76_RS14840;old_locus_tag=AVR76_14835
NZ_CP014522.1	Protein Homology	CDS	2926083	2926613	.	+	0	ID=cds3017;Parent=gene3075;Dbxref=Genbank:WP_000378443.1;Name=WP_000378443.1;Note=DNA-binding transcriptional repressor of microcin B17 synthesis and multidrug efflux%3B negative regulator of the multidrug operon emrAB;gbkey=CDS;inference=COORDINATES: similar to AA sequence:RefSeq:NP_311573.1;product=transcriptional regulator;protein_id=WP_000378443.1;transl_table=11
NZ_CP014522.1	RefSeq	gene	2926740	2927912	.	+	.	ID=gene3076;Name=AVR76_RS14845;gbkey=Gene;gene_biotype=protein_coding;locus_tag=AVR76_RS14845;old_locus_tag=AVR76_14840
NZ_CP014522.1	Protein Homology	CDS	2926740	2927912	.	+	0	ID=cds3018;Parent=gene3076;Dbxref=Genbank:WP_001295175.1;Name=WP_001295175.1;gbkey=CDS;inference=COORDINATES: similar to AA sequence:RefSeq:YP_002413703.1;product=multidrug export protein EmrA;protein_id=WP_001295175.1;transl_table=11
NZ_CP014522.1	RefSeq	gene	2927929	2929467	.	+	.	ID=gene3077;Name=emrB;gbkey=Gene;gene=emrB;gene_biotype=protein_coding;locus_tag=AVR76_RS14850;old_locus_tag=AVR76_14845
NZ_CP014522.1	Protein Homology	CDS	2927929	2929467	.	+	0	ID=cds3019;Parent=gene3077;Dbxref=Genbank:WP_001296316.1;Name=WP_001296316.1;Note=multidrug MFS transporte%3B with EmrA is involved in resistance to hydrophobic antibiotics such as nalidixic acid;gbkey=CDS;gene=emrB;inference=COORDINATES: similar to AA sequence:RefSeq:NP_311575.1;product=multidrug effux MFS transporter subunit EmrB;protein_id=WP_001296316.1;transl_table=11
NZ_CP014522.1	RefSeq	gene	2929725	2930432	.	+	.	ID=gene3078;Name=AVR76_RS14855;gbkey=Gene;gene_biotype=protein_coding;locus_tag=AVR76_RS14855;old_locus_tag=AVR76_14850
NZ_CP014522.1	Protein Homology	CDS	2929725	2930432	.	+	0	ID=cds3020;Parent=gene3078;Dbxref=Genbank:WP_001097132.1;Name=WP_001097132.1;gbkey=CDS;inference=COORDINATES: similar to AA sequence:RefSeq:WP_001613653.1;product=2'-5' RNA ligase;protein_id=WP_001097132.1;transl_table=11
NZ_CP014522.1	RefSeq	gene	2930429	2931541	.	+	.	ID=gene3079;Name=AVR76_RS14860;gbkey=Gene;gene_biotype=protein_coding;locus_tag=AVR76_RS14860;old_locus_tag=AVR76_14855
NZ_CP014522.1	Protein Homology	CDS	2930429	2931541	.	+	0	ID=cds3021;Parent=gene3079;Dbxref=Genbank:WP_000638136.1;Name=WP_000638136.1;gbkey=CDS;inference=COORDINATES: similar to AA sequence:RefSeq:WP_001605992.1;product=hypothetical protein;protein_id=WP_000638136.1;transl_table=11
NZ_CP014522.1	RefSeq	gene	2931592	2932107	.	-	.	ID=gene3080;Name=AVR76_RS14865;gbkey=Gene;gene_biotype=protein_coding;locus_tag=AVR76_RS14865;old_locus_tag=AVR76_14860
NZ_CP014522.1	Protein Homology	CDS	2931592	2932107	.	-	0	ID=cds3022;Parent=gene3080;Dbxref=Genbank:WP_001130208.1;Name=WP_001130208.1;gbkey=CDS;inference=COORDINATES: similar to AA sequence:RefSeq:WP_008458247.1;product=S-ribosylhomocysteine lyase;protein_id=WP_001130208.1;transl_table=11
NZ_CP014522.1	RefSeq	gene	2932257	2933813	.	-	.	ID=gene3081;Name=AVR76_RS14870;gbkey=Gene;gene_biotype=protein_coding;locus_tag=AVR76_RS14870;old_locus_tag=AVR76_14865
NZ_CP014522.1	Protein Homology	CDS	2932257	2933813	.	-	0	ID=cds3023;Parent=gene3081;Dbxref=Genbank:WP_000611804.1;Name=WP_000611804.1;gbkey=CDS;inference=COORDINATES: similar to AA sequence:RefSeq:NP_417173.1;product=glutamate--cysteine ligase;protein_id=WP_000611804.1;transl_table=11
NZ_CP014522.1	RefSeq	gene	2933886	2934314	.	-	.	ID=gene3082;Name=AVR76_RS14875;gbkey=Gene;gene_biotype=protein_coding;locus_tag=AVR76_RS14875;old_locus_tag=AVR76_14870
NZ_CP014522.1	Protein Homology	CDS	2933886	2934314	.	-	0	ID=cds3024;Parent=gene3082;Dbxref=Genbank:WP_001287462.1;Name=WP_001287462.1;gbkey=CDS;inference=COORDINATES: similar to AA sequence:RefSeq:NP_417174.1;product=hypothetical protein;protein_id=WP_001287462.1;transl_table=11
NZ_CP014522.1	RefSeq	gene	2934311	2934877	.	-	.	ID=gene3083;Name=AVR76_RS14880;gbkey=Gene;gene_biotype=protein_coding;locus_tag=AVR76_RS14880;old_locus_tag=AVR76_14875
NZ_CP014522.1	Protein Homology	CDS	2934311	2934877	.	-	0	ID=cds3025;Parent=gene3083;Dbxref=Genbank:WP_000273309.1;Name=WP_000273309.1;gbkey=CDS;inference=COORDINATES: similar to AA sequence:RefSeq:NP_311579.1;product=fructose-1-phosphate/6-phosphogluconate phosphatase;protein_id=WP_000273309.1;transl_table=11
NZ_CP014522.1	RefSeq	gene	2935158	2935234	.	-	.	ID=gene3084;Name=AVR76_RS14885;gbkey=Gene;gene_biotype=tRNA;locus_tag=AVR76_RS14885;old_locus_tag=AVR76_14880
NZ_CP014522.1	tRNAscan-SE	tRNA	2935158	2935234	.	-	.	ID=rna58;Parent=gene3084;anticodon=(pos:complement(2935198..2935200));gbkey=tRNA;inference=COORDINATES: profile:tRNAscan-SE:1.23;product=tRNA-Arg
NZ_CP014522.1	tRNAscan-SE	exon	2935158	2935234	.	-	.	ID=id62;Parent=rna58;anticodon=(pos:complement(2935198..2935200));gbkey=tRNA;inference=COORDINATES: profile:tRNAscan-SE:1.23;product=tRNA-Arg
NZ_CP014522.1	RefSeq	gene	2935298	2935374	.	-	.	ID=gene3085;Name=AVR76_RS14890;gbkey=Gene;gene_biotype=tRNA;locus_tag=AVR76_RS14890;old_locus_tag=AVR76_14885
NZ_CP014522.1	tRNAscan-SE	tRNA	2935298	2935374	.	-	.	ID=rna59;Parent=gene3085;anticodon=(pos:complement(2935338..2935340));gbkey=tRNA;inference=COORDINATES: profile:tRNAscan-SE:1.23;product=tRNA-Arg
NZ_CP014522.1	tRNAscan-SE	exon	2935298	2935374	.	-	.	ID=id63;Parent=rna59;anticodon=(pos:complement(2935338..2935340));gbkey=tRNA;inference=COORDINATES: profile:tRNAscan-SE:1.23;product=tRNA-Arg
NZ_CP014522.1	RefSeq	gene	2935437	2935513	.	-	.	ID=gene3086;Name=AVR76_RS14895;gbkey=Gene;gene_biotype=tRNA;locus_tag=AVR76_RS14895;old_locus_tag=AVR76_14890
NZ_CP014522.1	tRNAscan-SE	tRNA	2935437	2935513	.	-	.	ID=rna60;Parent=gene3086;anticodon=(pos:complement(2935477..2935479));gbkey=tRNA;inference=COORDINATES: profile:tRNAscan-SE:1.23;product=tRNA-Arg
NZ_CP014522.1	tRNAscan-SE	exon	2935437	2935513	.	-	.	ID=id64;Parent=rna60;anticodon=(pos:complement(2935477..2935479));gbkey=tRNA;inference=COORDINATES: profile:tRNAscan-SE:1.23;product=tRNA-Arg
NZ_CP014522.1	RefSeq	gene	2935578	2935654	.	-	.	ID=gene3087;Name=AVR76_RS14900;gbkey=Gene;gene_biotype=tRNA;locus_tag=AVR76_RS14900;old_locus_tag=AVR76_14895
NZ_CP014522.1	tRNAscan-SE	tRNA	2935578	2935654	.	-	.	ID=rna61;Parent=gene3087;anticodon=(pos:complement(2935618..2935620));gbkey=tRNA;inference=COORDINATES: profile:tRNAscan-SE:1.23;product=tRNA-Arg
NZ_CP014522.1	tRNAscan-SE	exon	2935578	2935654	.	-	.	ID=id65;Parent=rna61;anticodon=(pos:complement(2935618..2935620));gbkey=tRNA;inference=COORDINATES: profile:tRNAscan-SE:1.23;product=tRNA-Arg
NZ_CP014522.1	RefSeq	gene	2935658	2935750	.	-	.	ID=gene3088;Name=AVR76_RS14905;gbkey=Gene;gene_biotype=tRNA;locus_tag=AVR76_RS14905;old_locus_tag=AVR76_14900
NZ_CP014522.1	tRNAscan-SE	tRNA	2935658	2935750	.	-	.	ID=rna62;Parent=gene3088;anticodon=(pos:complement(2935714..2935716));gbkey=tRNA;inference=COORDINATES: profile:tRNAscan-SE:1.23;product=tRNA-Ser
NZ_CP014522.1	tRNAscan-SE	exon	2935658	2935750	.	-	.	ID=id66;Parent=rna62;anticodon=(pos:complement(2935714..2935716));gbkey=tRNA;inference=COORDINATES: profile:tRNAscan-SE:1.23;product=tRNA-Ser
NZ_CP014522.1	RefSeq	gene	2936066	2936251	.	-	.	ID=gene3089;Name=AVR76_RS14910;gbkey=Gene;gene_biotype=protein_coding;locus_tag=AVR76_RS14910;old_locus_tag=AVR76_14905
NZ_CP014522.1	Protein Homology	CDS	2936066	2936251	.	-	0	ID=cds3026;Parent=gene3089;Dbxref=Genbank:WP_000906486.1;Name=WP_000906486.1;gbkey=CDS;inference=COORDINATES: similar to AA sequence:RefSeq:WP_001774971.1;product=carbon storage regulator;protein_id=WP_000906486.1;transl_table=11
NZ_CP014522.1	RefSeq	gene	2936486	2939116	.	-	.	ID=gene3090;Name=AVR76_RS14915;gbkey=Gene;gene_biotype=protein_coding;locus_tag=AVR76_RS14915;old_locus_tag=AVR76_14910
NZ_CP014522.1	Protein Homology	CDS	2936486	2939116	.	-	0	ID=cds3027;Parent=gene3090;Dbxref=Genbank:WP_000047157.1;Name=WP_000047157.1;gbkey=CDS;inference=COORDINATES: similar to AA sequence:RefSeq:NP_311581.1;product=alanine--tRNA ligase;protein_id=WP_000047157.1;transl_table=11
NZ_CP014522.1	RefSeq	gene	2939245	2939745	.	-	.	ID=gene3091;Name=AVR76_RS14925;gbkey=Gene;gene_biotype=protein_coding;locus_tag=AVR76_RS14925;old_locus_tag=AVR76_14920
NZ_CP014522.1	Protein Homology	CDS	2939245	2939745	.	-	0	ID=cds3028;Parent=gene3091;Dbxref=Genbank:WP_000140501.1;Name=WP_000140501.1;gbkey=CDS;inference=COORDINATES: similar to AA sequence:RefSeq:NP_311582.1;product=recombination regulator RecX;protein_id=WP_000140501.1;transl_table=11
NZ_CP014522.1	RefSeq	gene	2939814	2940875	.	-	.	ID=gene3092;Name=AVR76_RS14930;gbkey=Gene;gene_biotype=protein_coding;locus_tag=AVR76_RS14930;old_locus_tag=AVR76_14925
NZ_CP014522.1	Protein Homology	CDS	2939814	2940875	.	-	0	ID=cds3029;Parent=gene3092;Dbxref=Genbank:WP_000963143.1;Name=WP_000963143.1;gbkey=CDS;inference=COORDINATES: similar to AA sequence:RefSeq:NP_311583.1;product=DNA recombination/repair protein RecA;protein_id=WP_000963143.1;transl_table=11
NZ_CP014522.1	RefSeq	gene	2940955	2941452	.	-	.	ID=gene3093;Name=AVR76_RS14935;gbkey=Gene;gene_biotype=protein_coding;locus_tag=AVR76_RS14935;old_locus_tag=AVR76_14930
NZ_CP014522.1	Protein Homology	CDS	2940955	2941452	.	-	0	ID=cds3030;Parent=gene3093;Dbxref=Genbank:WP_000140273.1;Name=WP_000140273.1;gbkey=CDS;inference=COORDINATES: similar to AA sequence:RefSeq:NP_417180.1;product=hypothetical protein;protein_id=WP_000140273.1;transl_table=11
NZ_CP014522.1	RefSeq	gene	2941634	2941873	.	+	.	ID=gene3094;Name=AVR76_RS14940;gbkey=Gene;gene_biotype=protein_coding;locus_tag=AVR76_RS14940;old_locus_tag=AVR76_14935
NZ_CP014522.1	Protein Homology	CDS	2941634	2941873	.	+	0	ID=cds3031;Parent=gene3094;Dbxref=Genbank:WP_000985460.1;Name=WP_000985460.1;gbkey=CDS;inference=COORDINATES: similar to AA sequence:RefSeq:WP_000985460.1;product=hypothetical protein;protein_id=WP_000985460.1;transl_table=11
NZ_CP014522.1	RefSeq	gene	2941912	2942997	.	-	.	ID=gene3095;Name=AVR76_RS14945;gbkey=Gene;gene_biotype=protein_coding;locus_tag=AVR76_RS14945;old_locus_tag=AVR76_14940
NZ_CP014522.1	Protein Homology	CDS	2941912	2942997	.	-	0	ID=cds3032;Parent=gene3095;Dbxref=Genbank:WP_000476838.1;Name=WP_000476838.1;Note=membrane-bound lytic murein transglycosylase B%3B catalyzes the cleavage of the glycosidic bonds between N-acetylmuramic acid and N-acetylglucosamine in peptidoglycan;gbkey=CDS;inference=COORDINATES: similar to AA sequence:RefSeq:YP_002413714.1;product=murein transglycosylase B;protein_id=WP_000476838.1;transl_table=11
NZ_CP014522.1	RefSeq	gene	2943254	2943817	.	+	.	ID=gene3096;Name=srlA;gbkey=Gene;gene=srlA;gene_biotype=protein_coding;locus_tag=AVR76_RS14950;old_locus_tag=AVR76_14945
NZ_CP014522.1	Protein Homology	CDS	2943254	2943817	.	+	0	ID=cds3033;Parent=gene3096;Dbxref=Genbank:WP_000573324.1;Name=WP_000573324.1;Note=catalyzes the phosphorylation of incoming sugar substrates along with their translocation across the cell membrane%3B the IIC domain forms the PTS system translocation channel and contains the specific substrate-binding site;gbkey=CDS;gene=srlA;inference=COORDINATES: similar to AA sequence:RefSeq:YP_026180.1;product=PTS sorbitol transporter subunit IIC;protein_id=WP_000573324.1;transl_table=11
NZ_CP014522.1	RefSeq	gene	2943814	2944773	.	+	.	ID=gene3097;Name=srlE;gbkey=Gene;gene=srlE;gene_biotype=protein_coding;locus_tag=AVR76_RS14955;old_locus_tag=AVR76_14950
NZ_CP014522.1	Protein Homology	CDS	2943814	2944773	.	+	0	ID=cds3034;Parent=gene3097;Dbxref=Genbank:WP_000196936.1;Name=WP_000196936.1;Note=catalyzes the phosphorylation of incoming sugar substrates concomitant with their translocation across the cell membrane%3B subunit IIB transfers the phosphoryl group to the substrate;gbkey=CDS;gene=srlE;inference=COORDINATES: similar to AA sequence:RefSeq:YP_002413716.1;product=PTS sorbitol transporter subunit IIB;protein_id=WP_000196936.1;transl_table=11
NZ_CP014522.1	RefSeq	gene	2944784	2945155	.	+	.	ID=gene3098;Name=AVR76_RS14960;gbkey=Gene;gene_biotype=protein_coding;locus_tag=AVR76_RS14960;old_locus_tag=AVR76_14955
NZ_CP014522.1	Protein Homology	CDS	2944784	2945155	.	+	0	ID=cds3035;Parent=gene3098;Dbxref=Genbank:WP_000216213.1;Name=WP_000216213.1;Note=phosphoenolpyruvate-dependent sugar phosphotransferase system%3B catalyzes the phosphorylation of incoming sugar substrates concomitant with their translocation across the cell membrane%3B IIB is phosphorylated by IIA and then transfers the phosphoryl group to the sugar%3B IIC forms the translocation channel;gbkey=CDS;inference=COORDINATES: similar to AA sequence:RefSeq:NP_311587.1;product=PTS sorbitol transporter subunit IIA;protein_id=WP_000216213.1;transl_table=11
NZ_CP014522.1	RefSeq	gene	2945159	2945938	.	+	.	ID=gene3099;Name=AVR76_RS14965;gbkey=Gene;gene_biotype=protein_coding;locus_tag=AVR76_RS14965;old_locus_tag=AVR76_14960
NZ_CP014522.1	Protein Homology	CDS	2945159	2945938	.	+	0	ID=cds3036;Parent=gene3099;Dbxref=Genbank:WP_001077354.1;Name=WP_001077354.1;Note=catalyzes the conversion of sorbitol 6-phosphate into fructose 6-phosphate;gbkey=CDS;inference=COORDINATES: similar to AA sequence:RefSeq:YP_002413718.1;product=sorbitol 6-phosphate dehydrogenase;protein_id=WP_001077354.1;transl_table=11
NZ_CP014522.1	RefSeq	gene	2946044	2946403	.	+	.	ID=gene3100;Name=AVR76_RS14970;gbkey=Gene;gene_biotype=protein_coding;locus_tag=AVR76_RS14970;old_locus_tag=AVR76_14965
NZ_CP014522.1	Protein Homology	CDS	2946044	2946403	.	+	0	ID=cds3037;Parent=gene3100;Dbxref=Genbank:WP_000252908.1;Name=WP_000252908.1;gbkey=CDS;inference=COORDINATES: similar to AA sequence:RefSeq:NP_417186.1;product=glucitol operon activator protein;protein_id=WP_000252908.1;transl_table=11
NZ_CP014522.1	RefSeq	gene	2946470	2947243	.	+	.	ID=gene3101;Name=srlR;gbkey=Gene;gene=srlR;gene_biotype=protein_coding;locus_tag=AVR76_RS14975;old_locus_tag=AVR76_14970
NZ_CP014522.1	Protein Homology	CDS	2946470	2947243	.	+	0	ID=cds3038;Parent=gene3101;Dbxref=Genbank:WP_000804544.1;Name=WP_000804544.1;Note=regulates genes involved in glucitol utilization;gbkey=CDS;gene=srlR;inference=COORDINATES: similar to AA sequence:RefSeq:NP_311590.1;product=transcriptional regulator;protein_id=WP_000804544.1;transl_table=11
NZ_CP014522.1	RefSeq	gene	2947236	2948201	.	+	.	ID=gene3102;Name=AVR76_RS14980;gbkey=Gene;gene_biotype=protein_coding;locus_tag=AVR76_RS14980;old_locus_tag=AVR76_14975
NZ_CP014522.1	Protein Homology	CDS	2947236	2948201	.	+	0	ID=cds3039;Parent=gene3102;Dbxref=Genbank:WP_001576283.1;Name=WP_001576283.1;gbkey=CDS;inference=COORDINATES: similar to AA sequence:RefSeq:NP_311591.2;product=arabinose 5-phosphate isomerase GutQ;protein_id=WP_001576283.1;transl_table=11
NZ_CP014522.1	RefSeq	gene	2948198	2949712	.	-	.	ID=gene3103;Name=AVR76_RS14985;gbkey=Gene;gene_biotype=protein_coding;locus_tag=AVR76_RS14985;old_locus_tag=AVR76_14980
NZ_CP014522.1	Protein Homology	CDS	2948198	2949712	.	-	0	ID=cds3040;Parent=gene3103;Dbxref=Genbank:WP_000010727.1;Name=WP_000010727.1;gbkey=CDS;inference=COORDINATES: similar to AA sequence:RefSeq:YP_002413722.1;product=NorR family transcriptional regulator;protein_id=WP_000010727.1;transl_table=11
NZ_CP014522.1	RefSeq	gene	2949899	2951338	.	+	.	ID=gene3104;Name=AVR76_RS14990;gbkey=Gene;gene_biotype=protein_coding;locus_tag=AVR76_RS14990;old_locus_tag=AVR76_14985
NZ_CP014522.1	Protein Homology	CDS	2949899	2951338	.	+	0	ID=cds3041;Parent=gene3104;Dbxref=Genbank:WP_000029616.1;Name=WP_000029616.1;Note=detoxifies nitric oxide using NADH;gbkey=CDS;inference=COORDINATES: similar to AA sequence:RefSeq:YP_002413723.1;product=anaerobic nitric oxide reductase flavorubredoxin;protein_id=WP_000029616.1;transl_table=11
NZ_CP014522.1	RefSeq	gene	2951335	2952468	.	+	.	ID=gene3105;Name=AVR76_RS14995;gbkey=Gene;gene_biotype=protein_coding;locus_tag=AVR76_RS14995;old_locus_tag=AVR76_14990
NZ_CP014522.1	Protein Homology	CDS	2951335	2952468	.	+	0	ID=cds3042;Parent=gene3105;Dbxref=Genbank:WP_000064691.1;Name=WP_000064691.1;gbkey=CDS;inference=COORDINATES: similar to AA sequence:RefSeq:NP_417191.1;product=NADH:flavorubredoxin reductase NorW;protein_id=WP_000064691.1;transl_table=11
NZ_CP014522.1	RefSeq	gene	2952690	2954942	.	-	.	ID=gene3106;Name=AVR76_RS15000;gbkey=Gene;gene_biotype=protein_coding;locus_tag=AVR76_RS15000;old_locus_tag=AVR76_14995
NZ_CP014522.1	Protein Homology	CDS	2952690	2954942	.	-	0	ID=cds3043;Parent=gene3106;Dbxref=Genbank:WP_001531905.1;Name=WP_001531905.1;gbkey=CDS;inference=COORDINATES: similar to AA sequence:RefSeq:NP_417192.1;product=carbamoyltransferase HypF;protein_id=WP_001531905.1;transl_table=11
NZ_CP014522.1	RefSeq	gene	2955095	2955622	.	-	.	ID=gene3107;Name=AVR76_RS15005;gbkey=Gene;gene_biotype=protein_coding;locus_tag=AVR76_RS15005;old_locus_tag=AVR76_15000
NZ_CP014522.1	Protein Homology	CDS	2955095	2955622	.	-	0	ID=cds3044;Parent=gene3107;Dbxref=Genbank:WP_001078777.1;Name=WP_001078777.1;Note=involved in electron transport from formate to hydrogen;gbkey=CDS;inference=COORDINATES: similar to AA sequence:RefSeq:NP_311596.1;product=electron transporter HydN;protein_id=WP_001078777.1;transl_table=11
NZ_CP014522.1	RefSeq	pseudogene	2955716	2955944	.	-	.	ID=gene3108;Name=AVR76_RS27055;gbkey=Gene;gene_biotype=pseudogene;locus_tag=AVR76_RS27055;pseudo=true
NZ_CP014522.1	Protein Homology	CDS	2955716	2955944	.	-	0	ID=cds3045;Parent=gene3108;Note=frameshifted;gbkey=CDS;inference=COORDINATES: similar to AA sequence:RefSeq:WP_001305266.1;product=hypothetical protein;pseudo=true;transl_table=11
NZ_CP014522.1	RefSeq	gene	2956050	2956487	.	+	.	ID=gene3109;Name=AVR76_RS15015;gbkey=Gene;gene_biotype=protein_coding;locus_tag=AVR76_RS15015;old_locus_tag=AVR76_15010
NZ_CP014522.1	Protein Homology	CDS	2956050	2956487	.	+	0	ID=cds3046;Parent=gene3109;Dbxref=Genbank:WP_000536068.1;Name=WP_000536068.1;gbkey=CDS;inference=COORDINATES: similar to AA sequence:RefSeq:WP_000536064.1;product=hypothetical protein;protein_id=WP_000536068.1;transl_table=11
NZ_CP014522.1	RefSeq	gene	2956579	2956998	.	-	.	ID=gene3110;Name=AVR76_RS15020;gbkey=Gene;gene_biotype=protein_coding;locus_tag=AVR76_RS15020;old_locus_tag=AVR76_15015
NZ_CP014522.1	Protein Homology	CDS	2956579	2956998	.	-	0	ID=cds3047;Parent=gene3110;Dbxref=Genbank:WP_000126294.1;Name=WP_000126294.1;gbkey=CDS;inference=COORDINATES: similar to AA sequence:RefSeq:WP_020078819.1;product=transcriptional regulator;protein_id=WP_000126294.1;transl_table=11
NZ_CP014522.1	RefSeq	gene	2957234	2957701	.	-	.	ID=gene3111;Name=AVR76_RS15025;gbkey=Gene;gene_biotype=protein_coding;locus_tag=AVR76_RS15025;old_locus_tag=AVR76_15020
NZ_CP014522.1	Protein Homology	CDS	2957234	2957701	.	-	0	ID=cds3048;Parent=gene3111;Dbxref=Genbank:WP_000132953.1;Name=WP_000132953.1;gbkey=CDS;inference=COORDINATES: similar to AA sequence:RefSeq:NP_311600.1;product=hydrogenase maturation peptidase HycI;protein_id=WP_000132953.1;transl_table=11
NZ_CP014522.1	RefSeq	gene	2957694	2958104	.	-	.	ID=gene3112;Name=AVR76_RS15030;gbkey=Gene;gene_biotype=protein_coding;locus_tag=AVR76_RS15030;old_locus_tag=AVR76_15025
NZ_CP014522.1	Protein Homology	CDS	2957694	2958104	.	-	0	ID=cds3049;Parent=gene3112;Dbxref=Genbank:WP_001291913.1;Name=WP_001291913.1;Note=required for the maturation of the formate hydrogenlyase complex;gbkey=CDS;inference=COORDINATES: similar to AA sequence:RefSeq:NP_311601.1;product=formate hydrogenlyase maturation protein HycH;protein_id=WP_001291913.1;transl_table=11
NZ_CP014522.1	RefSeq	gene	2958101	2958868	.	-	.	ID=gene3113;Name=AVR76_RS15035;gbkey=Gene;gene_biotype=protein_coding;locus_tag=AVR76_RS15035;old_locus_tag=AVR76_15030
NZ_CP014522.1	Protein Homology	CDS	2958101	2958868	.	-	0	ID=cds3050;Parent=gene3113;Dbxref=Genbank:WP_000067398.1;Name=WP_000067398.1;gbkey=CDS;inference=COORDINATES: similar to AA sequence:RefSeq:YP_002413732.1;product=NADH-quinone oxidoreductase subunit NuoB;protein_id=WP_000067398.1;transl_table=11
NZ_CP014522.1	RefSeq	gene	2958868	2959410	.	-	.	ID=gene3114;Name=AVR76_RS15040;gbkey=Gene;gene_biotype=protein_coding;locus_tag=AVR76_RS15040;old_locus_tag=AVR76_15035
NZ_CP014522.1	Protein Homology	CDS	2958868	2959410	.	-	0	ID=cds3051;Parent=gene3114;Dbxref=Genbank:WP_000493799.1;Name=WP_000493799.1;Note=electron transfer protein for hydrogenase-3%3B the formate hydrogenlyase complex comprises of a formate dehydrogenase%2C unidentified electron carriers and hydrogenase-3%3B in this non-energy conserving pathway%2C molecular hydrogen and carbodioxide are released from formate;gbkey=CDS;inference=COORDINATES: similar to AA sequence:RefSeq:NP_311603.1;product=formate hydrogenlyase complex iron-sulfur subunit;protein_id=WP_000493799.1;transl_table=11
NZ_CP014522.1	RefSeq	gene	2959420	2961129	.	-	.	ID=gene3115;Name=hycE;gbkey=Gene;gene=hycE;gene_biotype=protein_coding;locus_tag=AVR76_RS15045;old_locus_tag=AVR76_15040
NZ_CP014522.1	Protein Homology	CDS	2959420	2961129	.	-	0	ID=cds3052;Parent=gene3115;Dbxref=Genbank:WP_001288134.1;Name=WP_001288134.1;Note=formate hydrogenlyase subunit 5%3B HycBCDEFG is part of the formate hydrogenlyase system which is involved in the cleaving of formate to dihydrogen and carbon dioxide;gbkey=CDS;gene=hycE;inference=COORDINATES: similar to AA sequence:RefSeq:WP_005130590.1;product=formate hydrogenlyase subunit 5;protein_id=WP_001288134.1;transl_table=11
NZ_CP014522.1	RefSeq	gene	2961147	2962070	.	-	.	ID=gene3116;Name=hycD;gbkey=Gene;gene=hycD;gene_biotype=protein_coding;locus_tag=AVR76_RS15050;old_locus_tag=AVR76_15045
NZ_CP014522.1	Protein Homology	CDS	2961147	2962070	.	-	0	ID=cds3053;Parent=gene3116;Dbxref=Genbank:WP_000115226.1;Name=WP_000115226.1;Note=formate hydrogenlyase subunit 4%3B HycBCDEFG is part of the formate hydrogenlyase system which is involved in the cleaving of formate to dihydrogen and carbon dioxide;gbkey=CDS;gene=hycD;inference=COORDINATES: similar to AA sequence:RefSeq:YP_002413735.1;product=hydrogenase 3 membrane subunit;protein_id=WP_000115226.1;transl_table=11
NZ_CP014522.1	RefSeq	gene	2962073	2963899	.	-	.	ID=gene3117;Name=AVR76_RS15055;gbkey=Gene;gene_biotype=protein_coding;locus_tag=AVR76_RS15055;old_locus_tag=AVR76_15050
NZ_CP014522.1	Protein Homology	CDS	2962073	2963899	.	-	0	ID=cds3054;Parent=gene3117;Dbxref=Genbank:WP_001274391.1;Name=WP_001274391.1;Note=catalyzes the oxidation of formate to carbon dioxide and molecular hydrogen%3B formate hydrogenlyase comprises of a formate dehydrogenase%2C unidentified electron carriers and a hydrogenase (subunit 3);gbkey=CDS;inference=COORDINATES: similar to AA sequence:RefSeq:NP_417203.1;product=formate hydrogenlyase subunit 3;protein_id=WP_001274391.1;transl_table=11
NZ_CP014522.1	RefSeq	gene	2963896	2964507	.	-	.	ID=gene3118;Name=AVR76_RS15060;gbkey=Gene;gene_biotype=protein_coding;locus_tag=AVR76_RS15060;old_locus_tag=AVR76_15055
NZ_CP014522.1	Protein Homology	CDS	2963896	2964507	.	-	0	ID=cds3055;Parent=gene3118;Dbxref=Genbank:WP_001079175.1;Name=WP_001079175.1;gbkey=CDS;inference=COORDINATES: similar to AA sequence:RefSeq:NP_417204.1;product=formate hydrogenlyase subunit 2;protein_id=WP_001079175.1;transl_table=11
NZ_CP014522.1	RefSeq	gene	2964408	2964716	.	+	.	ID=gene3119;Name=AVR76_RS15065;gbkey=Gene;gene_biotype=protein_coding;locus_tag=AVR76_RS15065;old_locus_tag=AVR76_15060
NZ_CP014522.1	Protein Homology	CDS	2964408	2964716	.	+	0	ID=cds3056;Parent=gene3119;Dbxref=Genbank:WP_016265933.1;Name=WP_016265933.1;gbkey=CDS;inference=COORDINATES: similar to AA sequence:RefSeq:WP_001406964.1;product=hypothetical protein;protein_id=WP_016265933.1;transl_table=11
NZ_CP014522.1	RefSeq	gene	2964632	2965093	.	-	.	ID=gene3120;Name=AVR76_RS15070;gbkey=Gene;gene_biotype=protein_coding;locus_tag=AVR76_RS15070;old_locus_tag=AVR76_15065
NZ_CP014522.1	Protein Homology	CDS	2964632	2965093	.	-	0	ID=cds3057;Parent=gene3120;Dbxref=Genbank:WP_000158058.1;Name=WP_000158058.1;Note=regulates several genes involved in the formate hydrogenlyase system%3B seems to prevent binding of FhlA transcriptional activator to the activator sequence of hyc operon;gbkey=CDS;inference=COORDINATES: similar to AA sequence:RefSeq:NP_311608.1;product=formate hydrogenlyase regulatory protein HycA;protein_id=WP_000158058.1;transl_table=11
NZ_CP014522.1	RefSeq	gene	2965305	2965655	.	+	.	ID=gene3121;Name=AVR76_RS15075;gbkey=Gene;gene_biotype=protein_coding;locus_tag=AVR76_RS15075;old_locus_tag=AVR76_15070
NZ_CP014522.1	Protein Homology	CDS	2965305	2965655	.	+	0	ID=cds3058;Parent=gene3121;Dbxref=Genbank:WP_001299100.1;Name=WP_001299100.1;gbkey=CDS;inference=COORDINATES: similar to AA sequence:RefSeq:NP_311609.1;product=protein HypA;protein_id=WP_001299100.1;transl_table=11
NZ_CP014522.1	RefSeq	gene	2965659	2966531	.	+	.	ID=gene3122;Name=AVR76_RS15080;gbkey=Gene;gene_biotype=protein_coding;locus_tag=AVR76_RS15080;old_locus_tag=AVR76_15075
NZ_CP014522.1	Protein Homology	CDS	2965659	2966531	.	+	0	ID=cds3059;Parent=gene3122;Dbxref=Genbank:WP_000337665.1;Name=WP_000337665.1;gbkey=CDS;inference=COORDINATES: similar to AA sequence:RefSeq:NP_417207.1;product=hydrogenase isoenzymes nickel incorporation protein HypB;protein_id=WP_000337665.1;transl_table=11
NZ_CP014522.1	RefSeq	gene	2966522	2966794	.	+	.	ID=gene3123;Name=AVR76_RS15085;gbkey=Gene;gene_biotype=protein_coding;locus_tag=AVR76_RS15085;old_locus_tag=AVR76_15080
NZ_CP014522.1	Protein Homology	CDS	2966522	2966794	.	+	0	ID=cds3060;Parent=gene3123;Dbxref=Genbank:WP_000334881.1;Name=WP_000334881.1;Note=HypC%3B accessory protein necessary for maturation of the hydrogenase isoforms 1%2C 2 and 3%3B forms a complex with HypD%2C HypE%2C and HypF proteins%2C which is the site of ligand biosynthesis and attachment to the iron atom of the NiFe site in the hydrogenase;gbkey=CDS;inference=COORDINATES: similar to AA sequence:RefSeq:NP_311611.1;product=hydrogenase assembly protein HypC;protein_id=WP_000334881.1;transl_table=11
NZ_CP014522.1	RefSeq	gene	2966794	2967915	.	+	.	ID=gene3124;Name=AVR76_RS15090;gbkey=Gene;gene_biotype=protein_coding;locus_tag=AVR76_RS15090;old_locus_tag=AVR76_15085
NZ_CP014522.1	Protein Homology	CDS	2966794	2967915	.	+	0	ID=cds3061;Parent=gene3124;Dbxref=Genbank:WP_001212982.1;Name=WP_001212982.1;gbkey=CDS;inference=COORDINATES: similar to AA sequence:RefSeq:NP_417209.1;product=hydrogenase formation protein HypD;protein_id=WP_001212982.1;transl_table=11
NZ_CP014522.1	RefSeq	gene	2967912	2968922	.	+	.	ID=gene3125;Name=AVR76_RS15095;gbkey=Gene;gene_biotype=protein_coding;locus_tag=AVR76_RS15095;old_locus_tag=AVR76_15090
NZ_CP014522.1	Protein Homology	CDS	2967912	2968922	.	+	0	ID=cds3062;Parent=gene3125;Dbxref=Genbank:WP_001059911.1;Name=WP_001059911.1;gbkey=CDS;inference=COORDINATES: similar to AA sequence:RefSeq:NP_417210.2;product=hydrogenase expression/formation protein HypE;protein_id=WP_001059911.1;transl_table=11
NZ_CP014522.1	RefSeq	gene	2968996	2971074	.	+	.	ID=gene3126;Name=AVR76_RS15100;gbkey=Gene;gene_biotype=protein_coding;locus_tag=AVR76_RS15100;old_locus_tag=AVR76_15095
NZ_CP014522.1	Protein Homology	CDS	2968996	2971074	.	+	0	ID=cds3063;Parent=gene3126;Dbxref=Genbank:WP_000122674.1;Name=WP_000122674.1;gbkey=CDS;inference=COORDINATES: similar to AA sequence:RefSeq:NP_311614.1;product=formate hydrogenlyase transcriptional activator FlhA;protein_id=WP_000122674.1;transl_table=11
NZ_CP014522.1	RefSeq	gene	2971080	2971547	.	+	.	ID=gene3127;Name=AVR76_RS15105;gbkey=Gene;gene_biotype=protein_coding;locus_tag=AVR76_RS15105;old_locus_tag=AVR76_15100
NZ_CP014522.1	Protein Homology	CDS	2971080	2971547	.	+	0	ID=cds3064;Parent=gene3127;Dbxref=Genbank:WP_000234976.1;Name=WP_000234976.1;gbkey=CDS;inference=COORDINATES: similar to AA sequence:RefSeq:YP_002413745.1;product=transporter;protein_id=WP_000234976.1;transl_table=11
NZ_CP014522.1	RefSeq	gene	2971586	2971930	.	-	.	ID=gene3128;Name=AVR76_RS15110;gbkey=Gene;gene_biotype=protein_coding;locus_tag=AVR76_RS15110;old_locus_tag=AVR76_15105
NZ_CP014522.1	Protein Homology	CDS	2971586	2971930	.	-	0	ID=cds3065;Parent=gene3128;Dbxref=Genbank:WP_000015482.1;Name=WP_000015482.1;gbkey=CDS;inference=COORDINATES: similar to AA sequence:RefSeq:NP_417212.1;product=nitrous oxide-stimulated promoter family protein;protein_id=WP_000015482.1;transl_table=11
NZ_CP014522.1	RefSeq	gene	2972216	2974777	.	+	.	ID=gene3129;Name=AVR76_RS15115;gbkey=Gene;gene_biotype=protein_coding;locus_tag=AVR76_RS15115;old_locus_tag=AVR76_15110
NZ_CP014522.1	Protein Homology	CDS	2972216	2974777	.	+	0	ID=cds3066;Parent=gene3129;Dbxref=Genbank:WP_000103863.1;Name=WP_000103863.1;gbkey=CDS;inference=COORDINATES: similar to AA sequence:RefSeq:YP_002413747.1;product=DNA mismatch repair protein MutS;protein_id=WP_000103863.1;transl_table=11
NZ_CP014522.1	RefSeq	gene	2974883	2975539	.	+	.	ID=gene3130;Name=AVR76_RS15120;gbkey=Gene;gene_biotype=protein_coding;locus_tag=AVR76_RS15120;old_locus_tag=AVR76_15115
NZ_CP014522.1	Protein Homology	CDS	2974883	2975539	.	+	0	ID=cds3067;Parent=gene3130;Dbxref=Genbank:WP_001141293.1;Name=WP_001141293.1;gbkey=CDS;inference=COORDINATES: similar to AA sequence:RefSeq:NP_311617.1;product=serine/threonine protein phosphatase;protein_id=WP_001141293.1;transl_table=11
NZ_CP014522.1	RefSeq	gene	2975590	2976357	.	-	.	ID=gene3131;Name=AVR76_RS15125;gbkey=Gene;gene_biotype=protein_coding;locus_tag=AVR76_RS15125;old_locus_tag=AVR76_15120
NZ_CP014522.1	Protein Homology	CDS	2975590	2976357	.	-	0	ID=cds3068;Parent=gene3131;Dbxref=Genbank:WP_001296319.1;Name=WP_001296319.1;gbkey=CDS;inference=COORDINATES: similar to AA sequence:RefSeq:NP_417215.2;product=DeoR/GlpR transcriptional regulator;protein_id=WP_001296319.1;transl_table=11
NZ_CP014522.1	RefSeq	gene	2976553	2977461	.	+	.	ID=gene3132;Name=AVR76_RS15130;gbkey=Gene;gene_biotype=protein_coding;locus_tag=AVR76_RS15130;old_locus_tag=AVR76_15125
NZ_CP014522.1	Protein Homology	CDS	2976553	2977461	.	+	0	ID=cds3069;Parent=gene3132;Dbxref=Genbank:WP_000847996.1;Name=WP_000847996.1;gbkey=CDS;inference=COORDINATES: similar to AA sequence:RefSeq:NP_417216.1;product=NAD(P)-dependent oxidoreductase;protein_id=WP_000847996.1;transl_table=11
NZ_CP014522.1	RefSeq	gene	2977458	2978720	.	+	.	ID=gene3133;Name=AVR76_RS15135;gbkey=Gene;gene_biotype=protein_coding;locus_tag=AVR76_RS15135;old_locus_tag=AVR76_15130
NZ_CP014522.1	Protein Homology	CDS	2977458	2978720	.	+	0	ID=cds3070;Parent=gene3133;Dbxref=Genbank:WP_000590411.1;Name=WP_000590411.1;gbkey=CDS;inference=COORDINATES: similar to AA sequence:RefSeq:WP_001649192.1;product=3-oxo-tetronate kinase;protein_id=WP_000590411.1;transl_table=11
NZ_CP014522.1	RefSeq	gene	2978717	2979355	.	+	.	ID=gene3134;Name=AVR76_RS15140;gbkey=Gene;gene_biotype=protein_coding;locus_tag=AVR76_RS15140;old_locus_tag=AVR76_15135
NZ_CP014522.1	Protein Homology	CDS	2978717	2979355	.	+	0	ID=cds3071;Parent=gene3134;Dbxref=Genbank:WP_001279004.1;Name=WP_001279004.1;gbkey=CDS;inference=COORDINATES: similar to AA sequence:RefSeq:NP_417218.1;product=aldolase;protein_id=WP_001279004.1;transl_table=11
NZ_CP014522.1	RefSeq	gene	2979360	2980136	.	+	.	ID=gene3135;Name=AVR76_RS15145;gbkey=Gene;gene_biotype=protein_coding;locus_tag=AVR76_RS15145;old_locus_tag=AVR76_15140
NZ_CP014522.1	Protein Homology	CDS	2979360	2980136	.	+	0	ID=cds3072;Parent=gene3135;Dbxref=Genbank:WP_001136914.1;Name=WP_001136914.1;gbkey=CDS;inference=COORDINATES: similar to AA sequence:RefSeq:NP_417219.1;product=hypothetical protein;protein_id=WP_001136914.1;transl_table=11
NZ_CP014522.1	RefSeq	gene	2980225	2981589	.	+	.	ID=gene3136;Name=AVR76_RS15150;gbkey=Gene;gene_biotype=protein_coding;locus_tag=AVR76_RS15150;old_locus_tag=AVR76_15145
NZ_CP014522.1	Protein Homology	CDS	2980225	2981589	.	+	0	ID=cds3073;Parent=gene3136;Dbxref=Genbank:WP_000104433.1;Name=WP_000104433.1;gbkey=CDS;inference=COORDINATES: similar to AA sequence:RefSeq:NP_417220.1;product=GntP family transporter;protein_id=WP_000104433.1;transl_table=11
NZ_CP014522.1	RefSeq	gene	2981732	2982775	.	-	.	ID=gene3137;Name=AVR76_RS15155;gbkey=Gene;gene_biotype=protein_coding;locus_tag=AVR76_RS15155;old_locus_tag=AVR76_15150
NZ_CP014522.1	Protein Homology	CDS	2981732	2982775	.	-	0	ID=cds3074;Parent=gene3137;Dbxref=Genbank:WP_001161583.1;Name=WP_001161583.1;gbkey=CDS;inference=COORDINATES: similar to AA sequence:RefSeq:WP_001520108.1;product=MBL fold metallo-hydrolase;protein_id=WP_001161583.1;transl_table=11
NZ_CP014522.1	RefSeq	gene	2983000	2983551	.	+	.	ID=gene3138;Name=AVR76_RS15160;gbkey=Gene;gene_biotype=protein_coding;locus_tag=AVR76_RS15160;old_locus_tag=AVR76_15155
NZ_CP014522.1	Protein Homology	CDS	2983000	2983551	.	+	0	ID=cds3075;Parent=gene3138;Dbxref=Genbank:WP_001179444.1;Name=WP_001179444.1;gbkey=CDS;inference=COORDINATES: similar to AA sequence:RefSeq:WP_001683231.1;product=flavodoxin family protein;protein_id=WP_001179444.1;transl_table=11
NZ_CP014522.1	RefSeq	gene	2983722	2984714	.	-	.	ID=gene3139;Name=AVR76_RS15165;gbkey=Gene;gene_biotype=protein_coding;locus_tag=AVR76_RS15165;old_locus_tag=AVR76_15160
NZ_CP014522.1	Protein Homology	CDS	2983722	2984714	.	-	0	ID=cds3076;Parent=gene3139;Dbxref=Genbank:WP_000081550.1;Name=WP_000081550.1;gbkey=CDS;inference=COORDINATES: similar to AA sequence:RefSeq:WP_000081498.1;product=RNA polymerase sigma factor RpoS;protein_id=WP_000081550.1;transl_table=11
NZ_CP014522.1	RefSeq	gene	2984777	2985916	.	-	.	ID=gene3140;Name=nlpD;gbkey=Gene;gene=nlpD;gene_biotype=protein_coding;locus_tag=AVR76_RS15170;old_locus_tag=AVR76_15165
NZ_CP014522.1	Protein Homology	CDS	2984777	2985916	.	-	0	ID=cds3077;Parent=gene3140;Dbxref=Genbank:WP_001272593.1;Name=WP_001272593.1;Note=outer membrane lipoprotein involved in stationary-phase cell survival%3B similar to LppB virulence determinant from Haemophilus somnus;gbkey=CDS;gene=nlpD;inference=COORDINATES: similar to AA sequence:RefSeq:NP_417222.1;product=murein hydrolase activator NlpD;protein_id=WP_001272593.1;transl_table=11
NZ_CP014522.1	RefSeq	gene	2986056	2986682	.	-	.	ID=gene3141;Name=AVR76_RS15175;gbkey=Gene;gene_biotype=protein_coding;locus_tag=AVR76_RS15175;old_locus_tag=AVR76_15170
NZ_CP014522.1	Protein Homology	CDS	2986056	2986682	.	-	0	ID=cds3078;Parent=gene3141;Dbxref=Genbank:WP_000254708.1;Name=WP_000254708.1;gbkey=CDS;inference=COORDINATES: similar to AA sequence:RefSeq:WP_005130872.1;product=protein-L-isoaspartate O-methyltransferase;protein_id=WP_000254708.1;transl_table=11
NZ_CP014522.1	RefSeq	gene	2986676	2987437	.	-	.	ID=gene3142;Name=AVR76_RS15180;gbkey=Gene;gene_biotype=protein_coding;locus_tag=AVR76_RS15180;old_locus_tag=AVR76_15175
NZ_CP014522.1	Protein Homology	CDS	2986676	2987437	.	-	0	ID=cds3079;Parent=gene3142;Dbxref=Genbank:WP_001295182.1;Name=WP_001295182.1;gbkey=CDS;inference=COORDINATES: similar to AA sequence:RefSeq:NP_311625.1;product=5'/3'-nucleotidase SurE;protein_id=WP_001295182.1;transl_table=11
NZ_CP014522.1	RefSeq	gene	2987418	2988467	.	-	.	ID=gene3143;Name=AVR76_RS15185;gbkey=Gene;gene_biotype=protein_coding;locus_tag=AVR76_RS15185;old_locus_tag=AVR76_15180
NZ_CP014522.1	Protein Homology	CDS	2987418	2988467	.	-	0	ID=cds3080;Parent=gene3143;Dbxref=Genbank:WP_000568920.1;Name=WP_000568920.1;gbkey=CDS;inference=COORDINATES: similar to AA sequence:RefSeq:NP_311626.1;product=tRNA pseudouridine(13) synthase TruD;protein_id=WP_000568920.1;transl_table=11
NZ_CP014522.1	RefSeq	gene	2988464	2988943	.	-	.	ID=gene3144;Name=AVR76_RS15190;gbkey=Gene;gene_biotype=protein_coding;locus_tag=AVR76_RS15190;old_locus_tag=AVR76_15185
NZ_CP014522.1	Protein Homology	CDS	2988464	2988943	.	-	0	ID=cds3081;Parent=gene3144;Dbxref=Genbank:WP_001219237.1;Name=WP_001219237.1;gbkey=CDS;inference=COORDINATES: similar to AA sequence:RefSeq:NP_311627.1;product=2-C-methyl-D-erythritol 2%2C4-cyclodiphosphate synthase;protein_id=WP_001219237.1;transl_table=11
NZ_CP014522.1	RefSeq	gene	2988943	2989653	.	-	.	ID=gene3145;Name=AVR76_RS15195;gbkey=Gene;gene_biotype=protein_coding;locus_tag=AVR76_RS15195;old_locus_tag=AVR76_15190
NZ_CP014522.1	Protein Homology	CDS	2988943	2989653	.	-	0	ID=cds3082;Parent=gene3145;Dbxref=Genbank:WP_000246149.1;Name=WP_000246149.1;gbkey=CDS;inference=COORDINATES: similar to AA sequence:RefSeq:NP_417227.1;product=2-C-methyl-D-erythritol 4-phosphate cytidylyltransferase;protein_id=WP_000246149.1;transl_table=11
NZ_CP014522.1	RefSeq	gene	2989672	2989983	.	-	.	ID=gene3146;Name=AVR76_RS15200;gbkey=Gene;gene_biotype=protein_coding;locus_tag=AVR76_RS15200;old_locus_tag=AVR76_15195
NZ_CP014522.1	Protein Homology	CDS	2989672	2989983	.	-	0	ID=cds3083;Parent=gene3146;Dbxref=Genbank:WP_000517479.1;Name=WP_000517479.1;gbkey=CDS;inference=COORDINATES: similar to AA sequence:RefSeq:NP_311629.1;product=cell division protein FtsB;protein_id=WP_000517479.1;transl_table=11
NZ_CP014522.1	RefSeq	gene	2990176	2990499	.	-	.	ID=gene3147;Name=AVR76_RS15205;gbkey=Gene;gene_biotype=protein_coding;locus_tag=AVR76_RS15205;old_locus_tag=AVR76_15200
NZ_CP014522.1	Protein Homology	CDS	2990176	2990499	.	-	0	ID=cds3084;Parent=gene3147;Dbxref=Genbank:WP_001246113.1;Name=WP_001246113.1;gbkey=CDS;inference=COORDINATES: similar to AA sequence:RefSeq:NP_311630.1;product=DUF3561 domain-containing protein;protein_id=WP_001246113.1;transl_table=11
NZ_CP014522.1	RefSeq	gene	2990548	2991153	.	-	.	ID=gene3148;Name=AVR76_RS15210;gbkey=Gene;gene_biotype=protein_coding;locus_tag=AVR76_RS15210;old_locus_tag=AVR76_15205
NZ_CP014522.1	Protein Homology	CDS	2990548	2991153	.	-	0	ID=cds3085;Parent=gene3148;Dbxref=Genbank:WP_001173651.1;Name=WP_001173651.1;gbkey=CDS;inference=COORDINATES: similar to AA sequence:RefSeq:NP_311631.1;product=adenylyl-sulfate kinase;protein_id=WP_001173651.1;transl_table=11
NZ_CP014522.1	RefSeq	gene	2991153	2992580	.	-	.	ID=gene3149;Name=AVR76_RS15215;gbkey=Gene;gene_biotype=protein_coding;locus_tag=AVR76_RS15215;old_locus_tag=AVR76_15210
NZ_CP014522.1	Protein Homology	CDS	2991153	2992580	.	-	0	ID=cds3086;Parent=gene3149;Dbxref=Genbank:WP_001090370.1;Name=WP_001090370.1;gbkey=CDS;inference=COORDINATES: similar to AA sequence:RefSeq:NP_417231.1;product=sulfate adenylyltransferase subunit CysN;protein_id=WP_001090370.1;transl_table=11
NZ_CP014522.1	RefSeq	gene	2992582	2993490	.	-	.	ID=gene3150;Name=AVR76_RS15220;gbkey=Gene;gene_biotype=protein_coding;locus_tag=AVR76_RS15220;old_locus_tag=AVR76_15215
NZ_CP014522.1	Protein Homology	CDS	2992582	2993490	.	-	0	ID=cds3087;Parent=gene3150;Dbxref=Genbank:WP_000372392.1;Name=WP_000372392.1;gbkey=CDS;inference=COORDINATES: similar to AA sequence:RefSeq:WP_005130891.1;product=sulfate adenylyltransferase subunit 2;protein_id=WP_000372392.1;transl_table=11
NZ_CP014522.1	RefSeq	gene	2993742	2994779	.	+	.	ID=gene3151;Name=AVR76_RS15225;gbkey=Gene;gene_biotype=protein_coding;locus_tag=AVR76_RS15225;old_locus_tag=AVR76_15220
NZ_CP014522.1	Protein Homology	CDS	2993742	2994779	.	+	0	ID=cds3088;Parent=gene3151;Dbxref=Genbank:WP_000490439.1;Name=WP_000490439.1;gbkey=CDS;inference=COORDINATES: similar to AA sequence:RefSeq:NP_311634.1;product=aminopeptidase;protein_id=WP_000490439.1;transl_table=11
NZ_CP014522.1	RefSeq	gene	2994905	2995057	.	-	.	ID=gene3152;Name=AVR76_RS15230;gbkey=Gene;gene_biotype=protein_coding;locus_tag=AVR76_RS15230;old_locus_tag=AVR76_15225
NZ_CP014522.1	Protein Homology	CDS	2994905	2995057	.	-	0	ID=cds3089;Parent=gene3152;Dbxref=Genbank:WP_000956458.1;Name=WP_000956458.1;gbkey=CDS;inference=COORDINATES: similar to AA sequence:RefSeq:NP_311643.1;product=protein hokG;protein_id=WP_000956458.1;transl_table=11
NZ_CP014522.1	RefSeq	gene	2995323	2996057	.	-	.	ID=gene3153;Name=AVR76_RS15235;gbkey=Gene;gene_biotype=protein_coding;locus_tag=AVR76_RS15235;old_locus_tag=AVR76_15230
NZ_CP014522.1	Protein Homology	CDS	2995323	2996057	.	-	0	ID=cds3090;Parent=gene3153;Dbxref=Genbank:WP_000039862.1;Name=WP_000039862.1;gbkey=CDS;inference=COORDINATES: similar to AA sequence:RefSeq:NP_311644.1;product=phosphoadenosine phosphosulfate reductase;protein_id=WP_000039862.1;transl_table=11
NZ_CP014522.1	RefSeq	gene	2996131	2997843	.	-	.	ID=gene3154;Name=AVR76_RS15240;gbkey=Gene;gene_biotype=protein_coding;locus_tag=AVR76_RS15240;old_locus_tag=AVR76_15235
NZ_CP014522.1	Protein Homology	CDS	2996131	2997843	.	-	0	ID=cds3091;Parent=gene3154;Dbxref=Genbank:WP_001290706.1;Name=WP_001290706.1;gbkey=CDS;inference=COORDINATES: similar to AA sequence:RefSeq:WP_001290736.1;product=assimilatory sulfite reductase (NADPH) hemoprotein subunit;protein_id=WP_001290706.1;transl_table=11
NZ_CP014522.1	RefSeq	gene	2997843	2999642	.	-	.	ID=gene3155;Name=AVR76_RS15245;gbkey=Gene;gene_biotype=protein_coding;locus_tag=AVR76_RS15245;old_locus_tag=AVR76_15240
NZ_CP014522.1	Protein Homology	CDS	2997843	2999642	.	-	0	ID=cds3092;Parent=gene3155;Dbxref=Genbank:WP_000211915.1;Name=WP_000211915.1;gbkey=CDS;inference=COORDINATES: similar to AA sequence:RefSeq:NP_311646.1;product=NADPH-dependent assimilatory sulfite reductase flavoprotein subunit;protein_id=WP_000211915.1;transl_table=11
NZ_CP014522.1	RefSeq	gene	2999958	3000323	.	+	.	ID=gene3156;Name=AVR76_RS15250;gbkey=Gene;gene_biotype=protein_coding;locus_tag=AVR76_RS15250;old_locus_tag=AVR76_15245
NZ_CP014522.1	Protein Homology	CDS	2999958	3000323	.	+	0	ID=cds3093;Parent=gene3156;Dbxref=Genbank:WP_001305274.1;Name=WP_001305274.1;gbkey=CDS;inference=COORDINATES: similar to AA sequence:RefSeq:NP_311647.1;product=6-carboxytetrahydropterin synthase QueD;protein_id=WP_001305274.1;transl_table=11
NZ_CP014522.1	RefSeq	gene	3000401	3001672	.	+	.	ID=gene3157;Name=AVR76_RS15255;gbkey=Gene;gene_biotype=protein_coding;locus_tag=AVR76_RS15255;old_locus_tag=AVR76_15250
NZ_CP014522.1	Protein Homology	CDS	3000401	3001672	.	+	0	ID=cds3094;Parent=gene3157;Dbxref=Genbank:WP_001296323.1;Name=WP_001296323.1;gbkey=CDS;inference=COORDINATES: similar to AA sequence:RefSeq:NP_417246.4;product=FAD-dependent oxidoreductase;protein_id=WP_001296323.1;transl_table=11
NZ_CP014522.1	RefSeq	gene	3001663	3001923	.	+	.	ID=gene3158;Name=AVR76_RS15260;gbkey=Gene;gene_biotype=protein_coding;locus_tag=AVR76_RS15260;old_locus_tag=AVR76_15255
NZ_CP014522.1	Protein Homology	CDS	3001663	3001923	.	+	0	ID=cds3095;Parent=gene3158;Dbxref=Genbank:WP_000109516.1;Name=WP_000109516.1;gbkey=CDS;inference=COORDINATES: similar to AA sequence:RefSeq:YP_002413782.1;product=ferredoxin family protein;protein_id=WP_000109516.1;transl_table=11
NZ_CP014522.1	RefSeq	gene	3001940	3002515	.	+	.	ID=gene3159;Name=AVR76_RS15265;gbkey=Gene;gene_biotype=protein_coding;locus_tag=AVR76_RS15265;old_locus_tag=AVR76_15260
NZ_CP014522.1	Protein Homology	CDS	3001940	3002515	.	+	0	ID=cds3096;Parent=gene3159;Dbxref=Genbank:WP_001130266.1;Name=WP_001130266.1;gbkey=CDS;inference=COORDINATES: similar to AA sequence:RefSeq:NP_417248.1;product=glycerol-3-phosphate responsive antiterminator;protein_id=WP_001130266.1;transl_table=11
NZ_CP014522.1	RefSeq	gene	3002663	3003523	.	-	.	ID=gene3160;Name=AVR76_RS15270;gbkey=Gene;gene_biotype=protein_coding;locus_tag=AVR76_RS15270;old_locus_tag=AVR76_15265
NZ_CP014522.1	Protein Homology	CDS	3002663	3003523	.	-	0	ID=cds3097;Parent=gene3160;Dbxref=Genbank:WP_001296324.1;Name=WP_001296324.1;gbkey=CDS;inference=COORDINATES: similar to AA sequence:RefSeq:NP_417249.4;product=electron transfer flavoprotein subunit alpha/FixB family protein;protein_id=WP_001296324.1;transl_table=11
NZ_CP014522.1	RefSeq	gene	3003520	3004299	.	-	.	ID=gene3161;Name=AVR76_RS15275;gbkey=Gene;gene_biotype=protein_coding;locus_tag=AVR76_RS15275;old_locus_tag=AVR76_15270
NZ_CP014522.1	Protein Homology	CDS	3003520	3004299	.	-	0	ID=cds3098;Parent=gene3161;Dbxref=Genbank:WP_001296325.1;Name=WP_001296325.1;gbkey=CDS;inference=COORDINATES: similar to AA sequence:RefSeq:NP_311653.2;product=electron transfer flavoprotein subunit beta/FixA family protein;protein_id=WP_001296325.1;transl_table=11
NZ_CP014522.1	RefSeq	gene	3004277	3005614	.	-	.	ID=gene3162;Name=AVR76_RS15280;gbkey=Gene;gene_biotype=protein_coding;locus_tag=AVR76_RS15280;old_locus_tag=AVR76_15275
NZ_CP014522.1	Protein Homology	CDS	3004277	3005614	.	-	0	ID=cds3099;Parent=gene3162;Dbxref=Genbank:WP_001296326.1;Name=WP_001296326.1;gbkey=CDS;inference=COORDINATES: similar to AA sequence:RefSeq:YP_002413786.1;product=MFS transporter;protein_id=WP_001296326.1;transl_table=11
NZ_CP014522.1	RefSeq	gene	3005708	3007162	.	-	.	ID=gene3163;Name=AVR76_RS15285;gbkey=Gene;gene_biotype=protein_coding;locus_tag=AVR76_RS15285;old_locus_tag=AVR76_15280
NZ_CP014522.1	Protein Homology	CDS	3005708	3007162	.	-	0	ID=cds3100;Parent=gene3163;Dbxref=Genbank:WP_000059422.1;Name=WP_000059422.1;gbkey=CDS;inference=COORDINATES: similar to AA sequence:RefSeq:NP_311656.1;product=FAD-binding oxidoreductase;protein_id=WP_000059422.1;transl_table=11
NZ_CP014522.1	RefSeq	gene	3007232	3008017	.	-	.	ID=gene3164;Name=AVR76_RS15290;gbkey=Gene;gene_biotype=protein_coding;locus_tag=AVR76_RS15290;old_locus_tag=AVR76_15285
NZ_CP014522.1	Protein Homology	CDS	3007232	3008017	.	-	0	ID=cds3101;Parent=gene3164;Dbxref=Genbank:WP_000021342.1;Name=WP_000021342.1;gbkey=CDS;inference=COORDINATES: similar to AA sequence:RefSeq:NP_311657.2;product=oxidoreductase;protein_id=WP_000021342.1;transl_table=11
NZ_CP014522.1	RefSeq	gene	3008336	3009613	.	+	.	ID=gene3165;Name=AVR76_RS15295;gbkey=Gene;gene_biotype=protein_coding;locus_tag=AVR76_RS15295;old_locus_tag=AVR76_15290
NZ_CP014522.1	Protein Homology	CDS	3008336	3009613	.	+	0	ID=cds3102;Parent=gene3165;Dbxref=Genbank:WP_001164534.1;Name=WP_001164534.1;gbkey=CDS;inference=COORDINATES: similar to AA sequence:RefSeq:YP_002413789.1;product=MFS transporter;protein_id=WP_001164534.1;transl_table=11
NZ_CP014522.1	RefSeq	gene	3009640	3011118	.	+	.	ID=gene3166;Name=AVR76_RS15300;gbkey=Gene;gene_biotype=protein_coding;locus_tag=AVR76_RS15300;old_locus_tag=AVR76_15295
NZ_CP014522.1	Protein Homology	CDS	3009640	3011118	.	+	0	ID=cds3103;Parent=gene3166;Dbxref=Genbank:WP_000039736.1;Name=WP_000039736.1;gbkey=CDS;inference=COORDINATES: similar to AA sequence:RefSeq:NP_311659.1;product=sugar kinase;protein_id=WP_000039736.1;transl_table=11
NZ_CP014522.1	RefSeq	gene	3011283	3012203	.	+	.	ID=gene3167;Name=AVR76_RS15305;gbkey=Gene;gene_biotype=protein_coding;locus_tag=AVR76_RS15305;old_locus_tag=AVR76_15300
NZ_CP014522.1	Protein Homology	CDS	3011283	3012203	.	+	0	ID=cds3104;Parent=gene3167;Dbxref=Genbank:WP_000107665.1;Name=WP_000107665.1;gbkey=CDS;inference=COORDINATES: similar to AA sequence:RefSeq:WP_001461526.1;product=aminoimidazole riboside kinase;protein_id=WP_000107665.1;transl_table=11
NZ_CP014522.1	RefSeq	gene	3012371	3013888	.	+	.	ID=gene3168;Name=AVR76_RS15310;gbkey=Gene;gene_biotype=protein_coding;locus_tag=AVR76_RS15310;old_locus_tag=AVR76_15305
NZ_CP014522.1	Protein Homology	CDS	3012371	3013888	.	+	0	ID=cds3105;Parent=gene3168;Dbxref=Genbank:WP_000277210.1;Name=WP_000277210.1;gbkey=CDS;inference=COORDINATES: similar to AA sequence:RefSeq:WP_003857084.1;product=carbohydrate porin;protein_id=WP_000277210.1;transl_table=11
NZ_CP014522.1	RefSeq	gene	3013949	3015319	.	+	.	ID=gene3169;Name=AVR76_RS15315;gbkey=Gene;gene_biotype=protein_coding;locus_tag=AVR76_RS15315;old_locus_tag=AVR76_15310
NZ_CP014522.1	Protein Homology	CDS	3013949	3015319	.	+	0	ID=cds3106;Parent=gene3169;Dbxref=Genbank:WP_000344912.1;Name=WP_000344912.1;Note=phosphoenolpyruvate-dependent sugar phosphotransferase system%3B catalyzes the phosphorylation of incoming sugar substrates concomitant with their translocation across the cell membrane%3B IIB is phosphorylated by IIA and then transfers the phosphoryl group to the sugar%3B IIC forms the translocation channel;gbkey=CDS;inference=COORDINATES: similar to AA sequence:RefSeq:WP_003857085.1;product=PTS sugar transporter;protein_id=WP_000344912.1;transl_table=11
NZ_CP014522.1	RefSeq	gene	3015319	3016728	.	+	.	ID=gene3170;Name=AVR76_RS15320;gbkey=Gene;gene_biotype=protein_coding;locus_tag=AVR76_RS15320;old_locus_tag=AVR76_15315
NZ_CP014522.1	Protein Homology	CDS	3015319	3016728	.	+	0	ID=cds3107;Parent=gene3170;Dbxref=Genbank:WP_012896831.1;Name=WP_012896831.1;gbkey=CDS;inference=COORDINATES: similar to AA sequence:RefSeq:WP_004111110.1;product=glycosyl hydrolase family 32;protein_id=WP_012896831.1;transl_table=11
NZ_CP014522.1	RefSeq	gene	3016754	3017761	.	+	.	ID=gene3171;Name=AVR76_RS15325;gbkey=Gene;gene_biotype=protein_coding;locus_tag=AVR76_RS15325;old_locus_tag=AVR76_15320
NZ_CP014522.1	Protein Homology	CDS	3016754	3017761	.	+	0	ID=cds3108;Parent=gene3171;Dbxref=Genbank:WP_001232702.1;Name=WP_001232702.1;gbkey=CDS;inference=COORDINATES: similar to AA sequence:RefSeq:WP_001559786.1;product=sucrose operon repressor;protein_id=WP_001232702.1;transl_table=11
NZ_CP014522.1	RefSeq	gene	3017846	3018517	.	-	.	ID=gene3172;Name=AVR76_RS15330;gbkey=Gene;gene_biotype=protein_coding;locus_tag=AVR76_RS15330;old_locus_tag=AVR76_15325
NZ_CP014522.1	Protein Homology	CDS	3017846	3018517	.	-	0	ID=cds3109;Parent=gene3172;Dbxref=Genbank:WP_001199974.1;Name=WP_001199974.1;gbkey=CDS;inference=COORDINATES: similar to AA sequence:RefSeq:WP_001199960.1;product=7-carboxy-7-deazaguanine synthase QueE;protein_id=WP_001199974.1;transl_table=11
NZ_CP014522.1	RefSeq	pseudogene	3018656	3018797	.	+	.	ID=gene3173;Name=AVR76_RS15335;gbkey=Gene;gene_biotype=pseudogene;locus_tag=AVR76_RS15335;old_locus_tag=AVR76_15330;pseudo=true
NZ_CP014522.1	Protein Homology	CDS	3018656	3018797	.	+	0	ID=cds3110;Parent=gene3173;Note=frameshifted;gbkey=CDS;inference=COORDINATES: similar to AA sequence:RefSeq:YP_002791252.1;product=hypothetical protein;pseudo=true;transl_table=11
NZ_CP014522.1	RefSeq	gene	3018811	3019683	.	+	.	ID=gene3174;Name=AVR76_RS15340;gbkey=Gene;gene_biotype=protein_coding;locus_tag=AVR76_RS15340;old_locus_tag=AVR76_15335
NZ_CP014522.1	Protein Homology	CDS	3018811	3019683	.	+	0	ID=cds3111;Parent=gene3174;Dbxref=Genbank:WP_001268442.1;Name=WP_001268442.1;gbkey=CDS;inference=COORDINATES: similar to AA sequence:RefSeq:NP_417258.4;product=hypothetical protein;protein_id=WP_001268442.1;transl_table=11
NZ_CP014522.1	RefSeq	gene	3019743	3021041	.	-	.	ID=gene3175;Name=AVR76_RS15345;gbkey=Gene;gene_biotype=protein_coding;locus_tag=AVR76_RS15345;old_locus_tag=AVR76_15340
NZ_CP014522.1	Protein Homology	CDS	3019743	3021041	.	-	0	ID=cds3112;Parent=gene3175;Dbxref=Genbank:WP_000036723.1;Name=WP_000036723.1;gbkey=CDS;inference=COORDINATES: similar to AA sequence:RefSeq:WP_020456663.1;product=enolase;protein_id=WP_000036723.1;transl_table=11
NZ_CP014522.1	RefSeq	gene	3021129	3022766	.	-	.	ID=gene3176;Name=pyrG;gbkey=Gene;gene=pyrG;gene_biotype=protein_coding;locus_tag=AVR76_RS15350;old_locus_tag=AVR76_15345
NZ_CP014522.1	Protein Homology	CDS	3021129	3022766	.	-	0	ID=cds3113;Parent=gene3176;Dbxref=Genbank:WP_000210878.1;Name=WP_000210878.1;Note=CTP synthase%3B cytidine triphosphate synthetase%3B catalyzes the ATP-dependent amination of UTP to CTP with either L-glutamine or ammonia as the source of nitrogen%3B in Escherichia coli this enzyme forms a homotetramer;gbkey=CDS;gene=pyrG;inference=COORDINATES: similar to AA sequence:RefSeq:WP_005130912.1;product=CTP synthetase;protein_id=WP_000210878.1;transl_table=11
NZ_CP014522.1	RefSeq	pseudogene	3022994	3023783	.	-	.	ID=gene3177;Name=AVR76_RS15355;gbkey=Gene;gene_biotype=pseudogene;locus_tag=AVR76_RS15355;old_locus_tag=AVR76_15350;pseudo=true
NZ_CP014522.1	Protein Homology	CDS	3022994	3023783	.	-	0	ID=cds3114;Parent=gene3177;Note=frameshifted;gbkey=CDS;inference=COORDINATES: similar to AA sequence:RefSeq:NP_311668.1;product=nucleoside triphosphate pyrophosphohydrolase;pseudo=true;transl_table=11
NZ_CP014522.1	RefSeq	gene	3023879	3026113	.	-	.	ID=gene3178;Name=AVR76_RS15360;gbkey=Gene;gene_biotype=protein_coding;locus_tag=AVR76_RS15360;old_locus_tag=AVR76_15355
NZ_CP014522.1	Protein Homology	CDS	3023879	3026113	.	-	0	ID=cds3115;Parent=gene3178;Dbxref=Genbank:WP_000226815.1;Name=WP_000226815.1;gbkey=CDS;inference=COORDINATES: similar to AA sequence:RefSeq:NP_311671.1;product=GTP pyrophosphokinase;protein_id=WP_000226815.1;transl_table=11
NZ_CP014522.1	RefSeq	gene	3026161	3027462	.	-	.	ID=gene3179;Name=rumA;gbkey=Gene;gene=rumA;gene_biotype=protein_coding;locus_tag=AVR76_RS15365;old_locus_tag=AVR76_15360
NZ_CP014522.1	Protein Homology	CDS	3026161	3027462	.	-	0	ID=cds3116;Parent=gene3179;Dbxref=Genbank:WP_000046817.1;Name=WP_000046817.1;Note=in Escherichia coli this enzyme catalyzes the SAM-dependent methylation of U1939 in the 23S ribomal RNA%3B binds an iron-sulfur cluster [4Fe-4S];gbkey=CDS;gene=rumA;inference=COORDINATES: similar to AA sequence:RefSeq:NP_311672.1;product=23S rRNA (uracil(1939)-C(5))-methyltransferase RlmD;protein_id=WP_000046817.1;transl_table=11
NZ_CP014522.1	RefSeq	gene	3027519	3030275	.	+	.	ID=gene3180;Name=AVR76_RS15370;gbkey=Gene;gene_biotype=protein_coding;locus_tag=AVR76_RS15370;old_locus_tag=AVR76_15365
NZ_CP014522.1	Protein Homology	CDS	3027519	3030275	.	+	0	ID=cds3117;Parent=gene3180;Dbxref=Genbank:WP_000186432.1;Name=WP_000186432.1;gbkey=CDS;inference=COORDINATES: similar to AA sequence:RefSeq:NP_311673.1;product=two-component sensor histidine kinase BarA;protein_id=WP_000186432.1;transl_table=11
NZ_CP014522.1	RefSeq	pseudogene	3030506	3031845	.	-	.	ID=gene3181;Name=AVR76_RS15375;gbkey=Gene;gene_biotype=pseudogene;locus_tag=AVR76_RS15375;old_locus_tag=AVR76_15370;pseudo=true
NZ_CP014522.1	Protein Homology	CDS	3030506	3031845	.	-	0	ID=cds3118;Parent=gene3181;Note=frameshifted;gbkey=CDS;inference=COORDINATES: similar to AA sequence:RefSeq:NP_311674.1;product=glucarate dehydratase;pseudo=true;transl_table=11
NZ_CP014522.1	RefSeq	gene	3031866	3033206	.	-	.	ID=gene3182;Name=AVR76_RS15380;gbkey=Gene;gene_biotype=protein_coding;locus_tag=AVR76_RS15380;old_locus_tag=AVR76_15375
NZ_CP014522.1	Protein Homology	CDS	3031866	3033206	.	-	0	ID=cds3119;Parent=gene3182;Dbxref=Genbank:WP_000211784.1;Name=WP_000211784.1;gbkey=CDS;inference=COORDINATES: similar to AA sequence:RefSeq:YP_002413803.1;product=glucarate dehydratase;protein_id=WP_000211784.1;transl_table=11
NZ_CP014522.1	RefSeq	gene	3033208	3034560	.	-	.	ID=gene3183;Name=AVR76_RS15385;gbkey=Gene;gene_biotype=protein_coding;locus_tag=AVR76_RS15385;old_locus_tag=AVR76_15380
NZ_CP014522.1	Protein Homology	CDS	3033208	3034560	.	-	0	ID=cds3120;Parent=gene3183;Dbxref=Genbank:WP_000097082.1;Name=WP_000097082.1;gbkey=CDS;inference=COORDINATES: similar to AA sequence:RefSeq:YP_002413804.1;product=MFS transporter;protein_id=WP_000097082.1;transl_table=11
NZ_CP014522.1	RefSeq	gene	3034994	3035443	.	-	.	ID=gene3184;Name=AVR76_RS15390;gbkey=Gene;gene_biotype=protein_coding;locus_tag=AVR76_RS15390;old_locus_tag=AVR76_15385
NZ_CP014522.1	Protein Homology	CDS	3034994	3035443	.	-	0	ID=cds3121;Parent=gene3184;Dbxref=Genbank:WP_000807757.1;Name=WP_000807757.1;Note=An electron-transfer protein%3B flavodoxin binds one FMN molecule%2C which serves as a redox-active prosthetic group;gbkey=CDS;inference=COORDINATES: similar to AA sequence:RefSeq:YP_002413805.1;product=flavodoxin;protein_id=WP_000807757.1;transl_table=11
NZ_CP014522.1	RefSeq	gene	3035461	3036243	.	-	.	ID=gene3185;Name=AVR76_RS15395;gbkey=Gene;gene_biotype=protein_coding;locus_tag=AVR76_RS15395;old_locus_tag=AVR76_15390
NZ_CP014522.1	Protein Homology	CDS	3035461	3036243	.	-	0	ID=cds3122;Parent=gene3185;Dbxref=Genbank:WP_000889999.1;Name=WP_000889999.1;gbkey=CDS;inference=COORDINATES: similar to AA sequence:RefSeq:NP_417271.1;product=tRNA pseudouridine(65) synthase TruC;protein_id=WP_000889999.1;transl_table=11
NZ_CP014522.1	RefSeq	gene	3036243	3036572	.	-	.	ID=gene3186;Name=AVR76_RS15400;gbkey=Gene;gene_biotype=protein_coding;locus_tag=AVR76_RS15400;old_locus_tag=AVR76_15395
NZ_CP014522.1	Protein Homology	CDS	3036243	3036572	.	-	0	ID=cds3123;Parent=gene3186;Dbxref=Genbank:WP_000206991.1;Name=WP_000206991.1;gbkey=CDS;inference=COORDINATES: similar to AA sequence:RefSeq:NP_311679.1;product=hypothetical protein;protein_id=WP_000206991.1;transl_table=11
NZ_CP014522.1	RefSeq	gene	3037194	3037739	.	-	.	ID=gene3187;Name=AVR76_RS15410;gbkey=Gene;gene_biotype=protein_coding;locus_tag=AVR76_RS15410;old_locus_tag=AVR76_15405
NZ_CP014522.1	Protein Homology	CDS	3037194	3037739	.	-	0	ID=cds3124;Parent=gene3187;Dbxref=Genbank:WP_000342445.1;Name=WP_000342445.1;gbkey=CDS;inference=COORDINATES: similar to AA sequence:RefSeq:NP_417273.1;product=protein Syd;protein_id=WP_000342445.1;transl_table=11
NZ_CP014522.1	RefSeq	gene	3037807	3038655	.	+	.	ID=gene3188;Name=AVR76_RS15415;gbkey=Gene;gene_biotype=protein_coding;locus_tag=AVR76_RS15415;old_locus_tag=AVR76_15410
NZ_CP014522.1	Protein Homology	CDS	3037807	3038655	.	+	0	ID=cds3125;Parent=gene3188;Dbxref=Genbank:WP_000100405.1;Name=WP_000100405.1;gbkey=CDS;inference=COORDINATES: similar to AA sequence:RefSeq:NP_311681.1;product=NADPH-dependent 7-cyano-7-deazaguanine reductase QueF;protein_id=WP_000100405.1;transl_table=11
NZ_CP014522.1	RefSeq	gene	3038767	3040131	.	+	.	ID=gene3189;Name=AVR76_RS15420;gbkey=Gene;gene_biotype=protein_coding;locus_tag=AVR76_RS15420;old_locus_tag=AVR76_15415
NZ_CP014522.1	Protein Homology	CDS	3038767	3040131	.	+	0	ID=cds3126;Parent=gene3189;Dbxref=Genbank:WP_000627995.1;Name=WP_000627995.1;gbkey=CDS;inference=COORDINATES: similar to AA sequence:RefSeq:NP_311682.1;product=LOG family protein YgdH;protein_id=WP_000627995.1;transl_table=11
NZ_CP014522.1	RefSeq	gene	3040688	3041977	.	+	.	ID=gene3190;Name=AVR76_RS15425;gbkey=Gene;gene_biotype=protein_coding;locus_tag=AVR76_RS15425;old_locus_tag=AVR76_15420
NZ_CP014522.1	Protein Homology	CDS	3040688	3041977	.	+	0	ID=cds3127;Parent=gene3190;Dbxref=Genbank:WP_000450473.1;Name=WP_000450473.1;gbkey=CDS;inference=COORDINATES: similar to AA sequence:RefSeq:NP_311683.1;product=serine/threonine transporter;protein_id=WP_000450473.1;transl_table=11
NZ_CP014522.1	RefSeq	gene	3042035	3043402	.	+	.	ID=gene3191;Name=AVR76_RS15430;gbkey=Gene;gene_biotype=protein_coding;locus_tag=AVR76_RS15430;old_locus_tag=AVR76_15425
NZ_CP014522.1	Protein Homology	CDS	3042035	3043402	.	+	0	ID=cds3128;Parent=gene3191;Dbxref=Genbank:WP_000626404.1;Name=WP_000626404.1;gbkey=CDS;inference=COORDINATES: similar to AA sequence:RefSeq:YP_002413812.1;product=L-serine ammonia-lyase;protein_id=WP_000626404.1;transl_table=11
NZ_CP014522.1	RefSeq	gene	3043514	3044269	.	+	.	ID=gene3192;Name=AVR76_RS15435;gbkey=Gene;gene_biotype=protein_coding;locus_tag=AVR76_RS15435;old_locus_tag=AVR76_15430
NZ_CP014522.1	Protein Homology	CDS	3043514	3044269	.	+	0	ID=cds3129;Parent=gene3192;Dbxref=Genbank:WP_001296330.1;Name=WP_001296330.1;gbkey=CDS;inference=COORDINATES: similar to AA sequence:RefSeq:NP_311685.2;product=flap endonuclease Xni;protein_id=WP_001296330.1;transl_table=11
NZ_CP014522.1	RefSeq	gene	3044374	3045522	.	-	.	ID=gene3193;Name=AVR76_RS15440;gbkey=Gene;gene_biotype=protein_coding;locus_tag=AVR76_RS15440;old_locus_tag=AVR76_15435
NZ_CP014522.1	Protein Homology	CDS	3044374	3045522	.	-	0	ID=cds3130;Parent=gene3193;Dbxref=Genbank:WP_001531913.1;Name=WP_001531913.1;gbkey=CDS;inference=COORDINATES: similar to AA sequence:RefSeq:NP_417279.2;product=lactaldehyde reductase;protein_id=WP_001531913.1;transl_table=11
NZ_CP014522.1	RefSeq	gene	3045550	3046197	.	-	.	ID=gene3194;Name=AVR76_RS15445;gbkey=Gene;gene_biotype=protein_coding;locus_tag=AVR76_RS15445;old_locus_tag=AVR76_15440
NZ_CP014522.1	Protein Homology	CDS	3045550	3046197	.	-	0	ID=cds3131;Parent=gene3194;Dbxref=Genbank:WP_000440772.1;Name=WP_000440772.1;gbkey=CDS;inference=COORDINATES: similar to AA sequence:RefSeq:NP_311687.1;product=L-fuculose-phosphate aldolase;protein_id=WP_000440772.1;transl_table=11
NZ_CP014522.1	RefSeq	gene	3046744	3048060	.	+	.	ID=gene3195;Name=AVR76_RS15450;gbkey=Gene;gene_biotype=protein_coding;locus_tag=AVR76_RS15450;old_locus_tag=AVR76_15445
NZ_CP014522.1	Protein Homology	CDS	3046744	3048060	.	+	0	ID=cds3132;Parent=gene3195;Dbxref=Genbank:WP_000528587.1;Name=WP_000528587.1;gbkey=CDS;inference=COORDINATES: similar to AA sequence:RefSeq:NP_417281.1;product=MFS transporter;protein_id=WP_000528587.1;transl_table=11
NZ_CP014522.1	RefSeq	gene	3048093	3049868	.	+	.	ID=gene3196;Name=AVR76_RS15455;gbkey=Gene;gene_biotype=protein_coding;locus_tag=AVR76_RS15455;old_locus_tag=AVR76_15450
NZ_CP014522.1	Protein Homology	CDS	3048093	3049868	.	+	0	ID=cds3133;Parent=gene3196;Dbxref=Genbank:WP_000724161.1;Name=WP_000724161.1;gbkey=CDS;inference=COORDINATES: similar to AA sequence:RefSeq:NP_417282.1;product=L-fucose isomerase;protein_id=WP_000724161.1;transl_table=11
NZ_CP014522.1	RefSeq	gene	3049977	3051395	.	+	.	ID=gene3197;Name=AVR76_RS15460;gbkey=Gene;gene_biotype=protein_coding;locus_tag=AVR76_RS15460;old_locus_tag=AVR76_15455
NZ_CP014522.1	Protein Homology	CDS	3049977	3051395	.	+	0	ID=cds3134;Parent=gene3197;Dbxref=Genbank:WP_001296331.1;Name=WP_001296331.1;gbkey=CDS;inference=COORDINATES: similar to AA sequence:RefSeq:YP_002413818.2;product=L-fuculokinase;protein_id=WP_001296331.1;transl_table=11
NZ_CP014522.1	RefSeq	gene	3051397	3051819	.	+	.	ID=gene3198;Name=fucU;gbkey=Gene;gene=fucU;gene_biotype=protein_coding;locus_tag=AVR76_RS15465;old_locus_tag=AVR76_15460
NZ_CP014522.1	Protein Homology	CDS	3051397	3051819	.	+	0	ID=cds3135;Parent=gene3198;Dbxref=Genbank:WP_000920840.1;Name=WP_000920840.1;Note=catalyzes the interconversion of alpha-L-fucose to beta-L-fucose;gbkey=CDS;gene=fucU;inference=COORDINATES: similar to AA sequence:RefSeq:NP_311691.1;product=L-fucose mutarotase;protein_id=WP_000920840.1;transl_table=11
NZ_CP014522.1	RefSeq	gene	3051877	3052608	.	+	.	ID=gene3199;Name=AVR76_RS15470;gbkey=Gene;gene_biotype=protein_coding;locus_tag=AVR76_RS15470;old_locus_tag=AVR76_15465
NZ_CP014522.1	Protein Homology	CDS	3051877	3052608	.	+	0	ID=cds3136;Parent=gene3199;Dbxref=Genbank:WP_000642344.1;Name=WP_000642344.1;Note=regulates expression of genes involved in L-fucose utilization;gbkey=CDS;inference=COORDINATES: similar to AA sequence:RefSeq:NP_417285.1;product=l-fucose operon activator;protein_id=WP_000642344.1;transl_table=11
NZ_CP014522.1	RefSeq	gene	3052652	3053752	.	-	.	ID=gene3200;Name=AVR76_RS15475;gbkey=Gene;gene_biotype=protein_coding;locus_tag=AVR76_RS15475;old_locus_tag=AVR76_15470
NZ_CP014522.1	Protein Homology	CDS	3052652	3053752	.	-	0	ID=cds3137;Parent=gene3200;Dbxref=Genbank:WP_001045520.1;Name=WP_001045520.1;gbkey=CDS;inference=COORDINATES: similar to AA sequence:RefSeq:WP_010435097.1;product=23S rRNA (cytidine(2498)-2'-O)-methyltransferase RlmM;protein_id=WP_001045520.1;transl_table=11
NZ_CP014522.1	RefSeq	gene	3053745	3054140	.	-	.	ID=gene3201;Name=AVR76_RS15480;gbkey=Gene;gene_biotype=protein_coding;locus_tag=AVR76_RS15480;old_locus_tag=AVR76_15475
NZ_CP014522.1	Protein Homology	CDS	3053745	3054140	.	-	0	ID=cds3138;Parent=gene3201;Dbxref=Genbank:WP_000203905.1;Name=WP_000203905.1;gbkey=CDS;inference=COORDINATES: similar to AA sequence:RefSeq:WP_004105073.1;product=hypothetical protein;protein_id=WP_000203905.1;transl_table=11
NZ_CP014522.1	RefSeq	gene	3054159	3055076	.	-	.	ID=gene3202;Name=AVR76_RS15485;gbkey=Gene;gene_biotype=protein_coding;locus_tag=AVR76_RS15485;old_locus_tag=AVR76_15480
NZ_CP014522.1	Protein Homology	CDS	3054159	3055076	.	-	0	ID=cds3139;Parent=gene3202;Dbxref=Genbank:WP_000044405.1;Name=WP_000044405.1;Note=Glycine cleavage system transcriptional activator%3B activates the gcvTHP operon in the presence of glycine and represses the operon in its absence;gbkey=CDS;inference=COORDINATES: similar to AA sequence:RefSeq:WP_005130970.1;product=transcriptional regulator GcvA;protein_id=WP_000044405.1;transl_table=11
NZ_CP014522.1	RefSeq	gene	3055427	3055654	.	-	.	ID=gene3203;Name=AVR76_RS15490;gbkey=Gene;gene_biotype=protein_coding;locus_tag=AVR76_RS15490;old_locus_tag=AVR76_15485
NZ_CP014522.1	Protein Homology	CDS	3055427	3055654	.	-	0	ID=cds3140;Parent=gene3203;Dbxref=Genbank:WP_000750398.1;Name=WP_000750398.1;gbkey=CDS;inference=COORDINATES: similar to AA sequence:RefSeq:NP_417289.2;product=YgdI/YgdR family lipoprotein;protein_id=WP_000750398.1;transl_table=11
NZ_CP014522.1	RefSeq	gene	3055846	3057051	.	+	.	ID=gene3204;Name=AVR76_RS15495;gbkey=Gene;gene_biotype=protein_coding;locus_tag=AVR76_RS15495;old_locus_tag=AVR76_15490
NZ_CP014522.1	Protein Homology	CDS	3055846	3057051	.	+	0	ID=cds3141;Parent=gene3204;Dbxref=Genbank:WP_001296332.1;Name=WP_001296332.1;gbkey=CDS;inference=COORDINATES: similar to AA sequence:RefSeq:NP_417290.1;product=cysteine desulfurase CsdA;protein_id=WP_001296332.1;transl_table=11
NZ_CP014522.1	RefSeq	gene	3057051	3057494	.	+	.	ID=gene3205;Name=AVR76_RS15500;gbkey=Gene;gene_biotype=protein_coding;locus_tag=AVR76_RS15500;old_locus_tag=AVR76_15495
NZ_CP014522.1	Protein Homology	CDS	3057051	3057494	.	+	0	ID=cds3142;Parent=gene3205;Dbxref=Genbank:WP_000184272.1;Name=WP_000184272.1;gbkey=CDS;inference=COORDINATES: similar to AA sequence:RefSeq:NP_311698.1;product=hypothetical protein;protein_id=WP_000184272.1;transl_table=11
NZ_CP014522.1	RefSeq	gene	3057545	3058351	.	-	.	ID=gene3206;Name=AVR76_RS15505;gbkey=Gene;gene_biotype=protein_coding;locus_tag=AVR76_RS15505;old_locus_tag=AVR76_15500
NZ_CP014522.1	Protein Homology	CDS	3057545	3058351	.	-	0	ID=cds3143;Parent=gene3206;Dbxref=Genbank:WP_000117716.1;Name=WP_000117716.1;gbkey=CDS;inference=COORDINATES: similar to AA sequence:RefSeq:NP_417292.1;product=tRNA cyclic N6-threonylcarbamoyladenosine(37) synthase TcdA;protein_id=WP_000117716.1;transl_table=11
NZ_CP014522.1	RefSeq	gene	3058428	3059525	.	-	.	ID=gene3207;Name=AVR76_RS15510;gbkey=Gene;gene_biotype=protein_coding;locus_tag=AVR76_RS15510;old_locus_tag=AVR76_15505
NZ_CP014522.1	Protein Homology	CDS	3058428	3059525	.	-	0	ID=cds3144;Parent=gene3207;Dbxref=Genbank:WP_000678650.1;Name=WP_000678650.1;gbkey=CDS;inference=COORDINATES: similar to AA sequence:RefSeq:WP_008785702.1;product=murein transglycosylase A;protein_id=WP_000678650.1;transl_table=11
NZ_CP014522.1	RefSeq	pseudogene	3059542	3059662	.	-	.	ID=gene3208;Name=AVR76_RS27075;gbkey=Gene;gene_biotype=pseudogene;locus_tag=AVR76_RS27075;pseudo=true
NZ_CP014522.1	Protein Homology	CDS	3059542	3059662	.	-	0	ID=cds3145;Parent=gene3208;Note=frameshifted;gbkey=CDS;inference=COORDINATES: similar to AA sequence:RefSeq:WP_001432070.1;product=murein transglycosylase;pseudo=true;transl_table=11
NZ_CP014522.1	RefSeq	gene	3059734	3059810	.	+	.	ID=gene3209;Name=AVR76_RS15515;gbkey=Gene;gene_biotype=tRNA;locus_tag=AVR76_RS15515;old_locus_tag=AVR76_15510
NZ_CP014522.1	tRNAscan-SE	tRNA	3059734	3059810	.	+	.	ID=rna63;Parent=gene3209;anticodon=(pos:3059768..3059770);gbkey=tRNA;inference=COORDINATES: profile:tRNAscan-SE:1.23;product=tRNA-Met
NZ_CP014522.1	tRNAscan-SE	exon	3059734	3059810	.	+	.	ID=id67;Parent=rna63;anticodon=(pos:3059768..3059770);gbkey=tRNA;inference=COORDINATES: profile:tRNAscan-SE:1.23;product=tRNA-Met
NZ_CP014522.1	RefSeq	gene	3059844	3059920	.	+	.	ID=gene3210;Name=AVR76_RS15520;gbkey=Gene;gene_biotype=tRNA;locus_tag=AVR76_RS15520;old_locus_tag=AVR76_15515
NZ_CP014522.1	tRNAscan-SE	tRNA	3059844	3059920	.	+	.	ID=rna64;Parent=gene3210;anticodon=(pos:3059878..3059880);gbkey=tRNA;inference=COORDINATES: profile:tRNAscan-SE:1.23;product=tRNA-Met
NZ_CP014522.1	tRNAscan-SE	exon	3059844	3059920	.	+	.	ID=id68;Parent=rna64;anticodon=(pos:3059878..3059880);gbkey=tRNA;inference=COORDINATES: profile:tRNAscan-SE:1.23;product=tRNA-Met
NZ_CP014522.1	RefSeq	gene	3059954	3060030	.	+	.	ID=gene3211;Name=AVR76_RS15525;gbkey=Gene;gene_biotype=tRNA;locus_tag=AVR76_RS15525;old_locus_tag=AVR76_15520
NZ_CP014522.1	tRNAscan-SE	tRNA	3059954	3060030	.	+	.	ID=rna65;Parent=gene3211;anticodon=(pos:3059988..3059990);gbkey=tRNA;inference=COORDINATES: profile:tRNAscan-SE:1.23;product=tRNA-Met
NZ_CP014522.1	tRNAscan-SE	exon	3059954	3060030	.	+	.	ID=id69;Parent=rna65;anticodon=(pos:3059988..3059990);gbkey=tRNA;inference=COORDINATES: profile:tRNAscan-SE:1.23;product=tRNA-Met
NZ_CP014522.1	RefSeq	gene	3060666	3061166	.	+	.	ID=gene3212;Name=AVR76_RS15530;gbkey=Gene;gene_biotype=protein_coding;locus_tag=AVR76_RS15530;old_locus_tag=AVR76_15525
NZ_CP014522.1	Protein Homology	CDS	3060666	3061166	.	+	0	ID=cds3146;Parent=gene3212;Dbxref=Genbank:WP_001296334.1;Name=WP_001296334.1;gbkey=CDS;inference=COORDINATES: similar to AA sequence:RefSeq:WP_001557371.1;product=type VI secretion system contractile sheath small subunit;protein_id=WP_001296334.1;transl_table=11
NZ_CP014522.1	RefSeq	gene	3061225	3062763	.	+	.	ID=gene3213;Name=AVR76_RS15535;gbkey=Gene;gene_biotype=protein_coding;locus_tag=AVR76_RS15535;old_locus_tag=AVR76_15530
NZ_CP014522.1	Protein Homology	CDS	3061225	3062763	.	+	0	ID=cds3147;Parent=gene3213;Dbxref=Genbank:WP_001296335.1;Name=WP_001296335.1;gbkey=CDS;inference=COORDINATES: similar to AA sequence:RefSeq:WP_007370995.1;product=type VI secretion system contractile sheath large subunit;protein_id=WP_001296335.1;transl_table=11
NZ_CP014522.1	RefSeq	gene	3062781	3064118	.	+	.	ID=gene3214;Name=AVR76_RS15540;gbkey=Gene;gene_biotype=protein_coding;locus_tag=AVR76_RS15540;old_locus_tag=AVR76_15535
NZ_CP014522.1	Protein Homology	CDS	3062781	3064118	.	+	0	ID=cds3148;Parent=gene3214;Dbxref=Genbank:WP_000690901.1;Name=WP_000690901.1;gbkey=CDS;inference=COORDINATES: similar to AA sequence:RefSeq:WP_020238917.1;product=type VI secretion system baseplate subunit TssK;protein_id=WP_000690901.1;transl_table=11
NZ_CP014522.1	RefSeq	gene	3064115	3064780	.	+	.	ID=gene3215;Name=AVR76_RS15545;gbkey=Gene;gene_biotype=protein_coding;locus_tag=AVR76_RS15545;old_locus_tag=AVR76_15540
NZ_CP014522.1	Protein Homology	CDS	3064115	3064780	.	+	0	ID=cds3149;Parent=gene3215;Dbxref=Genbank:WP_000712316.1;Name=WP_000712316.1;gbkey=CDS;inference=COORDINATES: similar to AA sequence:RefSeq:WP_016233510.1;product=type VI secretion protein ImpK;protein_id=WP_000712316.1;transl_table=11
NZ_CP014522.1	RefSeq	gene	3064793	3066445	.	+	.	ID=gene3216;Name=AVR76_RS15550;gbkey=Gene;gene_biotype=protein_coding;locus_tag=AVR76_RS15550;old_locus_tag=AVR76_15545
NZ_CP014522.1	Protein Homology	CDS	3064793	3066445	.	+	0	ID=cds3150;Parent=gene3216;Dbxref=Genbank:WP_001243155.1;Name=WP_001243155.1;gbkey=CDS;inference=COORDINATES: similar to AA sequence:RefSeq:WP_001246525.1;product=hypothetical protein;protein_id=WP_001243155.1;transl_table=11
NZ_CP014522.1	RefSeq	gene	3066503	3066994	.	+	.	ID=gene3217;Name=AVR76_RS15555;gbkey=Gene;gene_biotype=protein_coding;locus_tag=AVR76_RS15555;old_locus_tag=AVR76_15550
NZ_CP014522.1	Protein Homology	CDS	3066503	3066994	.	+	0	ID=cds3151;Parent=gene3217;Dbxref=Genbank:WP_000997068.1;Name=WP_000997068.1;gbkey=CDS;inference=COORDINATES: similar to AA sequence:RefSeq:WP_014070071.1;product=type VI secretion system tube protein Hcp;protein_id=WP_000997068.1;transl_table=11
NZ_CP014522.1	RefSeq	gene	3067185	3069821	.	+	.	ID=gene3218;Name=AVR76_RS15560;gbkey=Gene;gene_biotype=protein_coding;locus_tag=AVR76_RS15560;old_locus_tag=AVR76_15555
NZ_CP014522.1	Protein Homology	CDS	3067185	3069821	.	+	0	ID=cds3152;Parent=gene3218;Dbxref=Genbank:WP_000147344.1;Name=WP_000147344.1;gbkey=CDS;inference=COORDINATES: similar to AA sequence:RefSeq:WP_004110749.1;product=type VI secretion system ATPase TssH;protein_id=WP_000147344.1;transl_table=11
NZ_CP014522.1	RefSeq	gene	3069833	3072157	.	+	.	ID=gene3219;Name=AVR76_RS15565;gbkey=Gene;gene_biotype=protein_coding;locus_tag=AVR76_RS15565;old_locus_tag=AVR76_15560
NZ_CP014522.1	Protein Homology	CDS	3069833	3072157	.	+	0	ID=cds3153;Parent=gene3219;Dbxref=Genbank:WP_001576295.1;Name=WP_001576295.1;gbkey=CDS;inference=COORDINATES: similar to AA sequence:RefSeq:WP_001574080.1;product=type VI secretion system tip protein VgrG;protein_id=WP_001576295.1;transl_table=11
NZ_CP014522.1	RefSeq	gene	3072169	3074532	.	+	.	ID=gene3220;Name=AVR76_RS15570;gbkey=Gene;gene_biotype=protein_coding;locus_tag=AVR76_RS15570;old_locus_tag=AVR76_15565
NZ_CP014522.1	Protein Homology	CDS	3072169	3074532	.	+	0	ID=cds3154;Parent=gene3220;Dbxref=Genbank:WP_000587242.1;Name=WP_000587242.1;gbkey=CDS;inference=COORDINATES: similar to AA sequence:RefSeq:WP_000587242.1;product=hypothetical protein;protein_id=WP_000587242.1;transl_table=11
NZ_CP014522.1	RefSeq	gene	3074529	3075386	.	+	.	ID=gene3221;Name=AVR76_RS15575;gbkey=Gene;gene_biotype=protein_coding;locus_tag=AVR76_RS15575;old_locus_tag=AVR76_15570
NZ_CP014522.1	Protein Homology	CDS	3074529	3075386	.	+	0	ID=cds3155;Parent=gene3221;Dbxref=Genbank:WP_001531916.1;Name=WP_001531916.1;gbkey=CDS;inference=COORDINATES: similar to AA sequence:RefSeq:WP_001531916.1;product=hypothetical protein;protein_id=WP_001531916.1;transl_table=11
NZ_CP014522.1	RefSeq	gene	3075850	3078228	.	+	.	ID=gene3222;Name=AVR76_RS15580;gbkey=Gene;gene_biotype=protein_coding;locus_tag=AVR76_RS15580;old_locus_tag=AVR76_15575
NZ_CP014522.1	Protein Homology	CDS	3075850	3078228	.	+	0	ID=cds3156;Parent=gene3222;Dbxref=Genbank:WP_021543768.1;Name=WP_021543768.1;gbkey=CDS;inference=COORDINATES: similar to AA sequence:RefSeq:WP_001574081.1;product=type VI secretion system tip protein VgrG;protein_id=WP_021543768.1;transl_table=11
NZ_CP014522.1	RefSeq	gene	3078231	3079052	.	+	.	ID=gene3223;Name=AVR76_RS15585;gbkey=Gene;gene_biotype=protein_coding;locus_tag=AVR76_RS15585;old_locus_tag=AVR76_15580
NZ_CP014522.1	Protein Homology	CDS	3078231	3079052	.	+	0	ID=cds3157;Parent=gene3223;Dbxref=Genbank:WP_000093702.1;Name=WP_000093702.1;gbkey=CDS;inference=COORDINATES: similar to AA sequence:RefSeq:WP_000093702.1;product=DUF4123 domain-containing protein;protein_id=WP_000093702.1;transl_table=11
NZ_CP014522.1	RefSeq	gene	3079096	3079623	.	+	.	ID=gene3224;Name=AVR76_RS15590;gbkey=Gene;gene_biotype=protein_coding;locus_tag=AVR76_RS15590;old_locus_tag=AVR76_15585
NZ_CP014522.1	Protein Homology	CDS	3079096	3079623	.	+	0	ID=cds3158;Parent=gene3224;Dbxref=Genbank:WP_000522562.1;Name=WP_000522562.1;gbkey=CDS;inference=COORDINATES: similar to AA sequence:RefSeq:WP_000522562.1;product=DUF3304 domain-containing protein;protein_id=WP_000522562.1;transl_table=11
NZ_CP014522.1	RefSeq	gene	3079620	3081488	.	+	.	ID=gene3225;Name=AVR76_RS15595;gbkey=Gene;gene_biotype=protein_coding;locus_tag=AVR76_RS15595;old_locus_tag=AVR76_15590
NZ_CP014522.1	Protein Homology	CDS	3079620	3081488	.	+	0	ID=cds3159;Parent=gene3225;Dbxref=Genbank:WP_000622634.1;Name=WP_000622634.1;gbkey=CDS;inference=COORDINATES: similar to AA sequence:RefSeq:WP_001525521.1;product=hypothetical protein;protein_id=WP_000622634.1;transl_table=11
NZ_CP014522.1	RefSeq	gene	3081594	3084107	.	+	.	ID=gene3226;Name=AVR76_RS15600;gbkey=Gene;gene_biotype=protein_coding;locus_tag=AVR76_RS15600;old_locus_tag=AVR76_15595
NZ_CP014522.1	Protein Homology	CDS	3081594	3084107	.	+	0	ID=cds3160;Parent=gene3226;Dbxref=Genbank:WP_000354273.1;Name=WP_000354273.1;gbkey=CDS;inference=COORDINATES: similar to AA sequence:RefSeq:WP_000354273.1;product=type VI secretion system tip protein VgrG;protein_id=WP_000354273.1;transl_table=11
NZ_CP014522.1	RefSeq	gene	3084129	3084731	.	+	.	ID=gene3227;Name=AVR76_RS15605;gbkey=Gene;gene_biotype=protein_coding;locus_tag=AVR76_RS15605;old_locus_tag=AVR76_15600
NZ_CP014522.1	Protein Homology	CDS	3084129	3084731	.	+	0	ID=cds3161;Parent=gene3227;Dbxref=Genbank:WP_000764086.1;Name=WP_000764086.1;gbkey=CDS;inference=COORDINATES: similar to AA sequence:RefSeq:WP_000764086.1;product=hypothetical protein;protein_id=WP_000764086.1;transl_table=11
NZ_CP014522.1	RefSeq	gene	3084733	3085284	.	+	.	ID=gene3228;Name=AVR76_RS15610;gbkey=Gene;gene_biotype=protein_coding;locus_tag=AVR76_RS15610;old_locus_tag=AVR76_15605
NZ_CP014522.1	Protein Homology	CDS	3084733	3085284	.	+	0	ID=cds3162;Parent=gene3228;Dbxref=Genbank:WP_001222114.1;Name=WP_001222114.1;gbkey=CDS;inference=COORDINATES: similar to AA sequence:RefSeq:WP_001222114.1;product=hypothetical protein;protein_id=WP_001222114.1;transl_table=11
NZ_CP014522.1	RefSeq	gene	3085362	3086576	.	+	.	ID=gene3229;Name=AVR76_RS15615;gbkey=Gene;gene_biotype=protein_coding;locus_tag=AVR76_RS15615;old_locus_tag=AVR76_15610
NZ_CP014522.1	Protein Homology	CDS	3085362	3086576	.	+	0	ID=cds3163;Parent=gene3229;Dbxref=Genbank:WP_001145241.1;Name=WP_001145241.1;gbkey=CDS;inference=COORDINATES: similar to AA sequence:RefSeq:WP_001145249.1;product=hypothetical protein;protein_id=WP_001145241.1;transl_table=11
NZ_CP014522.1	RefSeq	gene	3086633	3089965	.	+	.	ID=gene3230;Name=AVR76_RS15620;gbkey=Gene;gene_biotype=protein_coding;locus_tag=AVR76_RS15620;old_locus_tag=AVR76_15615
NZ_CP014522.1	Protein Homology	CDS	3086633	3089965	.	+	0	ID=cds3164;Parent=gene3230;Dbxref=Genbank:WP_023141029.1;Name=WP_023141029.1;gbkey=CDS;inference=COORDINATES: similar to AA sequence:RefSeq:WP_001402488.1;product=hypothetical protein;protein_id=WP_023141029.1;transl_table=11
NZ_CP014522.1	RefSeq	gene	3089958	3091568	.	+	.	ID=gene3231;Name=AVR76_RS15625;gbkey=Gene;gene_biotype=protein_coding;locus_tag=AVR76_RS15625;old_locus_tag=AVR76_15620
NZ_CP014522.1	Protein Homology	CDS	3089958	3091568	.	+	0	ID=cds3165;Parent=gene3231;Dbxref=Genbank:WP_012896833.1;Name=WP_012896833.1;gbkey=CDS;inference=COORDINATES: similar to AA sequence:RefSeq:WP_001299109.1;product=type VI secretion system protein TssA;protein_id=WP_012896833.1;transl_table=11
NZ_CP014522.1	RefSeq	gene	3091574	3092992	.	+	.	ID=gene3232;Name=AVR76_RS15630;gbkey=Gene;gene_biotype=protein_coding;locus_tag=AVR76_RS15630;old_locus_tag=AVR76_15625
NZ_CP014522.1	Protein Homology	CDS	3091574	3092992	.	+	0	ID=cds3166;Parent=gene3232;Dbxref=Genbank:WP_001531920.1;Name=WP_001531920.1;gbkey=CDS;inference=COORDINATES: similar to AA sequence:RefSeq:WP_001402492.1;product=PAAR domain-containing protein;protein_id=WP_001531920.1;transl_table=11
NZ_CP014522.1	RefSeq	gene	3092985	3093407	.	+	.	ID=gene3233;Name=AVR76_RS15635;gbkey=Gene;gene_biotype=protein_coding;locus_tag=AVR76_RS15635;old_locus_tag=AVR76_15630
NZ_CP014522.1	Protein Homology	CDS	3092985	3093407	.	+	0	ID=cds3167;Parent=gene3233;Dbxref=Genbank:WP_000199056.1;Name=WP_000199056.1;gbkey=CDS;inference=COORDINATES: similar to AA sequence:RefSeq:WP_000199056.1;product=hypothetical protein;protein_id=WP_000199056.1;transl_table=11
NZ_CP014522.1	RefSeq	gene	3093487	3093891	.	+	.	ID=gene3234;Name=AVR76_RS27080;gbkey=Gene;gene_biotype=protein_coding;locus_tag=AVR76_RS27080
NZ_CP014522.1	Protein Homology	CDS	3093487	3093891	.	+	0	ID=cds3168;Parent=gene3234;Dbxref=Genbank:WP_023141031.1;Name=WP_023141031.1;gbkey=CDS;inference=COORDINATES: similar to AA sequence:RefSeq:WP_001334631.1;product=hypothetical protein;protein_id=WP_023141031.1;transl_table=11
NZ_CP014522.1	RefSeq	gene	3093967	3095727	.	+	.	ID=gene3235;Name=AVR76_RS15640;gbkey=Gene;gene_biotype=protein_coding;locus_tag=AVR76_RS15640;old_locus_tag=AVR76_15635
NZ_CP014522.1	Protein Homology	CDS	3093967	3095727	.	+	0	ID=cds3169;Parent=gene3235;Dbxref=Genbank:WP_000342475.1;Name=WP_000342475.1;gbkey=CDS;inference=COORDINATES: similar to AA sequence:RefSeq:WP_004095566.1;product=type VI secretion system baseplate subunit TssF;protein_id=WP_000342475.1;transl_table=11
NZ_CP014522.1	RefSeq	gene	3095691	3096770	.	+	.	ID=gene3236;Name=AVR76_RS15645;gbkey=Gene;gene_biotype=protein_coding;locus_tag=AVR76_RS15645;old_locus_tag=AVR76_15640
NZ_CP014522.1	Protein Homology	CDS	3095691	3096770	.	+	0	ID=cds3170;Parent=gene3236;Dbxref=Genbank:WP_000373306.1;Name=WP_000373306.1;gbkey=CDS;inference=COORDINATES: similar to AA sequence:RefSeq:WP_000373314.1;product=type VI secretion system baseplate subunit TssG;protein_id=WP_000373306.1;transl_table=11
NZ_CP014522.1	RefSeq	gene	3096751	3097287	.	+	.	ID=gene3237;Name=AVR76_RS15650;gbkey=Gene;gene_biotype=protein_coding;locus_tag=AVR76_RS15650;old_locus_tag=AVR76_15645
NZ_CP014522.1	Protein Homology	CDS	3096751	3097287	.	+	0	ID=cds3171;Parent=gene3237;Dbxref=Genbank:WP_000484009.1;Name=WP_000484009.1;gbkey=CDS;inference=COORDINATES: similar to AA sequence:RefSeq:WP_000484007.1;product=type VI secretion system lipoprotein TssJ;protein_id=WP_000484009.1;transl_table=11
NZ_CP014522.1	RefSeq	gene	3097291	3097719	.	+	.	ID=gene3238;Name=AVR76_RS15655;gbkey=Gene;gene_biotype=protein_coding;locus_tag=AVR76_RS15655;old_locus_tag=AVR76_15650
NZ_CP014522.1	Protein Homology	CDS	3097291	3097719	.	+	0	ID=cds3172;Parent=gene3238;Dbxref=Genbank:WP_000106968.1;Name=WP_000106968.1;gbkey=CDS;inference=COORDINATES: similar to AA sequence:RefSeq:WP_000106970.1;product=type VI secretion system baseplate subunit TssE;protein_id=WP_000106968.1;transl_table=11
NZ_CP014522.1	RefSeq	gene	3097719	3099095	.	+	.	ID=gene3239;Name=AVR76_RS15660;gbkey=Gene;gene_biotype=protein_coding;locus_tag=AVR76_RS15660;old_locus_tag=AVR76_15655
NZ_CP014522.1	Protein Homology	CDS	3097719	3099095	.	+	0	ID=cds3173;Parent=gene3239;Dbxref=Genbank:WP_000157819.1;Name=WP_000157819.1;gbkey=CDS;inference=COORDINATES: similar to AA sequence:RefSeq:WP_001683247.1;product=hypothetical protein;protein_id=WP_000157819.1;transl_table=11
NZ_CP014522.1	RefSeq	gene	3099395	3100342	.	-	.	ID=gene3240;Name=AVR76_RS15665;gbkey=Gene;gene_biotype=protein_coding;locus_tag=AVR76_RS15665;old_locus_tag=AVR76_15660
NZ_CP014522.1	Protein Homology	CDS	3099395	3100342	.	-	0	ID=cds3174;Parent=gene3240;Dbxref=Genbank:WP_001296341.1;Name=WP_001296341.1;gbkey=CDS;inference=COORDINATES: similar to AA sequence:RefSeq:WP_001361319.1;product=2-hydroxyacid dehydrogenase;protein_id=WP_001296341.1;transl_table=11
NZ_CP014522.1	RefSeq	gene	3100414	3101010	.	-	.	ID=gene3241;Name=AVR76_RS15670;gbkey=Gene;gene_biotype=protein_coding;locus_tag=AVR76_RS15670;old_locus_tag=AVR76_15665
NZ_CP014522.1	Protein Homology	CDS	3100414	3101010	.	-	0	ID=cds3175;Parent=gene3241;Dbxref=Genbank:WP_001066226.1;Name=WP_001066226.1;gbkey=CDS;inference=COORDINATES: similar to AA sequence:RefSeq:WP_003843858.1;product=SIS domain-containing protein;protein_id=WP_001066226.1;transl_table=11
NZ_CP014522.1	RefSeq	gene	3101013	3102188	.	-	.	ID=gene3242;Name=AVR76_RS15675;gbkey=Gene;gene_biotype=protein_coding;locus_tag=AVR76_RS15675;old_locus_tag=AVR76_15670
NZ_CP014522.1	Protein Homology	CDS	3101013	3102188	.	-	0	ID=cds3176;Parent=gene3242;Dbxref=Genbank:WP_000382416.1;Name=WP_000382416.1;gbkey=CDS;inference=COORDINATES: similar to AA sequence:RefSeq:WP_000382418.1;product=putative C-S lyase;protein_id=WP_000382416.1;transl_table=11
NZ_CP014522.1	RefSeq	pseudogene	3102188	3103767	.	-	.	ID=gene3243;Name=AVR76_RS15680;gbkey=Gene;gene_biotype=pseudogene;locus_tag=AVR76_RS15680;old_locus_tag=AVR76_15675;pseudo=true
NZ_CP014522.1	Protein Homology	CDS	3102188	3103767	.	-	0	ID=cds3177;Parent=gene3243;Note=frameshifted;gbkey=CDS;inference=COORDINATES: similar to AA sequence:RefSeq:WP_000810561.1;product=PTS glucose transporter subunit IIBC;pseudo=true;transl_table=11
NZ_CP014522.1	RefSeq	gene	3103799	3104623	.	-	.	ID=gene3244;Name=AVR76_RS15685;gbkey=Gene;gene_biotype=protein_coding;locus_tag=AVR76_RS15685;old_locus_tag=AVR76_15680
NZ_CP014522.1	Protein Homology	CDS	3103799	3104623	.	-	0	ID=cds3178;Parent=gene3244;Dbxref=Genbank:WP_001576302.1;Name=WP_001576302.1;gbkey=CDS;inference=COORDINATES: similar to AA sequence:RefSeq:WP_003843851.1;product=antiterminator;protein_id=WP_001576302.1;transl_table=11
NZ_CP014522.1	RefSeq	gene	3104881	3106134	.	-	.	ID=gene3245;Name=amiC;gbkey=Gene;gene=amiC;gene_biotype=protein_coding;locus_tag=AVR76_RS15690;old_locus_tag=AVR76_15685
NZ_CP014522.1	Protein Homology	CDS	3104881	3106134	.	-	0	ID=cds3179;Parent=gene3245;Dbxref=Genbank:WP_000016907.1;Name=WP_000016907.1;Note=hydrolyzes the bond between N-acetylmuramic acid and amino acid residues in peptidoglycan;gbkey=CDS;gene=amiC;inference=COORDINATES: similar to AA sequence:RefSeq:NP_311701.2;product=N-acetylmuramoyl-L-alanine amidase;protein_id=WP_000016907.1;transl_table=11
NZ_CP014522.1	RefSeq	gene	3106366	3107697	.	+	.	ID=gene3246;Name=AVR76_RS15695;gbkey=Gene;gene_biotype=protein_coding;locus_tag=AVR76_RS15695;old_locus_tag=AVR76_15690
NZ_CP014522.1	Protein Homology	CDS	3106366	3107697	.	+	0	ID=cds3180;Parent=gene3246;Dbxref=Genbank:WP_000237953.1;Name=WP_000237953.1;gbkey=CDS;inference=COORDINATES: similar to AA sequence:RefSeq:NP_311702.1;product=N-acetylglutamate synthase;protein_id=WP_000237953.1;transl_table=11
NZ_CP014522.1	RefSeq	gene	3107779	3109605	.	-	.	ID=gene3247;Name=AVR76_RS15700;gbkey=Gene;gene_biotype=protein_coding;locus_tag=AVR76_RS15700;old_locus_tag=AVR76_15695
NZ_CP014522.1	Protein Homology	CDS	3107779	3109605	.	-	0	ID=cds3181;Parent=gene3247;Dbxref=Genbank:WP_000775933.1;Name=WP_000775933.1;gbkey=CDS;inference=COORDINATES: similar to AA sequence:RefSeq:YP_002413832.1;product=exonuclease V subunit alpha;protein_id=WP_000775933.1;transl_table=11
NZ_CP014522.1	RefSeq	gene	3109605	3113147	.	-	.	ID=gene3248;Name=AVR76_RS15705;gbkey=Gene;gene_biotype=protein_coding;locus_tag=AVR76_RS15705;old_locus_tag=AVR76_15700
NZ_CP014522.1	Protein Homology	CDS	3109605	3113147	.	-	0	ID=cds3182;Parent=gene3248;Dbxref=Genbank:WP_001296343.1;Name=WP_001296343.1;gbkey=CDS;inference=COORDINATES: similar to AA sequence:RefSeq:YP_002413833.1;product=exodeoxyribonuclease V subunit beta;protein_id=WP_001296343.1;transl_table=11
NZ_CP014522.1	RefSeq	gene	3113140	3116028	.	-	.	ID=gene3249;Name=AVR76_RS15710;gbkey=Gene;gene_biotype=protein_coding;locus_tag=AVR76_RS15710;old_locus_tag=AVR76_15705
NZ_CP014522.1	Protein Homology	CDS	3113140	3116028	.	-	0	ID=cds3183;Parent=gene3249;Dbxref=Genbank:WP_001138102.1;Name=WP_001138102.1;gbkey=CDS;inference=COORDINATES: similar to AA sequence:RefSeq:NP_417298.1;product=pitrilysin;protein_id=WP_001138102.1;transl_table=11
NZ_CP014522.1	RefSeq	gene	3116204	3119572	.	-	.	ID=gene3250;Name=AVR76_RS15715;gbkey=Gene;gene_biotype=protein_coding;locus_tag=AVR76_RS15715;old_locus_tag=AVR76_15710
NZ_CP014522.1	Protein Homology	CDS	3116204	3119572	.	-	0	ID=cds3184;Parent=gene3250;Dbxref=Genbank:WP_000946905.1;Name=WP_000946905.1;gbkey=CDS;inference=COORDINATES: similar to AA sequence:RefSeq:NP_417299.1;product=exodeoxyribonuclease V subunit gamma;protein_id=WP_000946905.1;transl_table=11
NZ_CP014522.1	RefSeq	gene	3119585	3119908	.	-	.	ID=gene3251;Name=AVR76_RS15720;gbkey=Gene;gene_biotype=protein_coding;locus_tag=AVR76_RS15720;old_locus_tag=AVR76_15715
NZ_CP014522.1	Protein Homology	CDS	3119585	3119908	.	-	0	ID=cds3185;Parent=gene3251;Dbxref=Genbank:WP_001276486.1;Name=WP_001276486.1;gbkey=CDS;inference=COORDINATES: similar to AA sequence:RefSeq:NP_417300.1;product=prepilin-type cleavage/methylation domain-containing protein;protein_id=WP_001276486.1;transl_table=11
NZ_CP014522.1	RefSeq	gene	3119893	3120300	.	-	.	ID=gene3252;Name=AVR76_RS15725;gbkey=Gene;gene_biotype=protein_coding;locus_tag=AVR76_RS15725;old_locus_tag=AVR76_15720
NZ_CP014522.1	Protein Homology	CDS	3119893	3120300	.	-	0	ID=cds3186;Parent=gene3252;Dbxref=Genbank:WP_001078371.1;Name=WP_001078371.1;gbkey=CDS;inference=COORDINATES: similar to AA sequence:RefSeq:YP_002413837.1;product=hypothetical protein;protein_id=WP_001078371.1;transl_table=11
NZ_CP014522.1	RefSeq	gene	3120297	3120860	.	-	.	ID=gene3253;Name=AVR76_RS15730;gbkey=Gene;gene_biotype=protein_coding;locus_tag=AVR76_RS15730;old_locus_tag=AVR76_15725
NZ_CP014522.1	Protein Homology	CDS	3120297	3120860	.	-	0	ID=cds3187;Parent=gene3253;Dbxref=Genbank:WP_001144304.1;Name=WP_001144304.1;gbkey=CDS;inference=COORDINATES: similar to AA sequence:RefSeq:YP_002413838.1;product=prepilin-type cleavage/methylation domain-containing protein;protein_id=WP_001144304.1;transl_table=11
NZ_CP014522.1	RefSeq	gene	3120851	3121321	.	-	.	ID=gene3254;Name=AVR76_RS15735;gbkey=Gene;gene_biotype=protein_coding;locus_tag=AVR76_RS15735;old_locus_tag=AVR76_15730
NZ_CP014522.1	Protein Homology	CDS	3120851	3121321	.	-	0	ID=cds3188;Parent=gene3254;Dbxref=Genbank:WP_000744690.1;Name=WP_000744690.1;gbkey=CDS;inference=COORDINATES: similar to AA sequence:RefSeq:NP_311710.1;product=prepilin-type cleavage/methylation domain-containing protein;protein_id=WP_000744690.1;transl_table=11
NZ_CP014522.1	RefSeq	gene	3121506	3122300	.	-	.	ID=gene3255;Name=AVR76_RS15740;gbkey=Gene;gene_biotype=protein_coding;locus_tag=AVR76_RS15740;old_locus_tag=AVR76_15735
NZ_CP014522.1	Protein Homology	CDS	3121506	3122300	.	-	0	ID=cds3189;Parent=gene3255;Dbxref=Genbank:WP_000816232.1;Name=WP_000816232.1;gbkey=CDS;inference=COORDINATES: similar to AA sequence:RefSeq:WP_005123418.1;product=thymidylate synthase;protein_id=WP_000816232.1;transl_table=11
NZ_CP014522.1	RefSeq	gene	3122307	3123182	.	-	.	ID=gene3256;Name=AVR76_RS15745;gbkey=Gene;gene_biotype=protein_coding;locus_tag=AVR76_RS15745;old_locus_tag=AVR76_15740
NZ_CP014522.1	Protein Homology	CDS	3122307	3123182	.	-	0	ID=cds3190;Parent=gene3256;Dbxref=Genbank:WP_000204658.1;Name=WP_000204658.1;gbkey=CDS;inference=COORDINATES: similar to AA sequence:RefSeq:NP_311712.1;product=prolipoprotein diacylglyceryl transferase;protein_id=WP_000204658.1;transl_table=11
NZ_CP014522.1	RefSeq	gene	3123333	3125579	.	-	.	ID=gene3257;Name=AVR76_RS15750;gbkey=Gene;gene_biotype=protein_coding;locus_tag=AVR76_RS15750;old_locus_tag=AVR76_15745
NZ_CP014522.1	Protein Homology	CDS	3123333	3125579	.	-	0	ID=cds3191;Parent=gene3257;Dbxref=Genbank:WP_000957911.1;Name=WP_000957911.1;Note=member of a second PTS chain involved in nitrogen metabolism%3B PtsP phosphorylates NPr;gbkey=CDS;inference=COORDINATES: similar to AA sequence:RefSeq:NP_311713.1;product=phosphoenolpyruvate-protein phosphotransferase PtsP;protein_id=WP_000957911.1;transl_table=11
NZ_CP014522.1	RefSeq	gene	3125592	3126122	.	-	.	ID=gene3258;Name=AVR76_RS15755;gbkey=Gene;gene_biotype=protein_coding;locus_tag=AVR76_RS15755;old_locus_tag=AVR76_15750
NZ_CP014522.1	Protein Homology	CDS	3125592	3126122	.	-	0	ID=cds3192;Parent=gene3258;Dbxref=Genbank:WP_000564489.1;Name=WP_000564489.1;gbkey=CDS;inference=COORDINATES: similar to AA sequence:RefSeq:WP_001655775.1;product=RNA pyrophosphohydrolase;protein_id=WP_000564489.1;transl_table=11
NZ_CP014522.1	RefSeq	gene	3126807	3127496	.	+	.	ID=gene3259;Name=AVR76_RS15770;gbkey=Gene;gene_biotype=protein_coding;locus_tag=AVR76_RS15770;old_locus_tag=AVR76_15765
NZ_CP014522.1	Protein Homology	CDS	3126807	3127496	.	+	0	ID=cds3193;Parent=gene3259;Dbxref=Genbank:WP_000082183.1;Name=WP_000082183.1;gbkey=CDS;inference=COORDINATES: similar to AA sequence:RefSeq:NP_311715.1;product=DNA mismatch repair protein MutH;protein_id=WP_000082183.1;transl_table=11
NZ_CP014522.1	RefSeq	gene	3127565	3128278	.	+	.	ID=gene3260;Name=AVR76_RS15775;gbkey=Gene;gene_biotype=protein_coding;locus_tag=AVR76_RS15775;old_locus_tag=AVR76_15770
NZ_CP014522.1	Protein Homology	CDS	3127565	3128278	.	+	0	ID=cds3194;Parent=gene3260;Dbxref=Genbank:WP_000895624.1;Name=WP_000895624.1;gbkey=CDS;inference=COORDINATES: similar to AA sequence:RefSeq:NP_311716.1;product=membrane protein;protein_id=WP_000895624.1;transl_table=11
NZ_CP014522.1	RefSeq	gene	3128416	3128634	.	+	.	ID=gene3261;Name=AVR76_RS15780;gbkey=Gene;gene_biotype=protein_coding;locus_tag=AVR76_RS15780;old_locus_tag=AVR76_15775
NZ_CP014522.1	Protein Homology	CDS	3128416	3128634	.	+	0	ID=cds3195;Parent=gene3261;Dbxref=Genbank:WP_000758655.1;Name=WP_000758655.1;gbkey=CDS;inference=COORDINATES: similar to AA sequence:RefSeq:NP_311717.1;product=YgdI/YgdR family lipoprotein;protein_id=WP_000758655.1;transl_table=11
NZ_CP014522.1	RefSeq	gene	3128742	3129782	.	+	.	ID=gene3262;Name=AVR76_RS15785;gbkey=Gene;gene_biotype=protein_coding;locus_tag=AVR76_RS15785;old_locus_tag=AVR76_15780
NZ_CP014522.1	Protein Homology	CDS	3128742	3129782	.	+	0	ID=cds3196;Parent=gene3262;Dbxref=Genbank:WP_001199301.1;Name=WP_001199301.1;gbkey=CDS;inference=COORDINATES: similar to AA sequence:RefSeq:YP_002413847.1;product=NADP(H)-dependent aldo-keto reductase;protein_id=WP_001199301.1;transl_table=11
NZ_CP014522.1	RefSeq	gene	3129814	3131007	.	-	.	ID=gene3263;Name=AVR76_RS15790;gbkey=Gene;gene_biotype=protein_coding;locus_tag=AVR76_RS15790;old_locus_tag=AVR76_15785
NZ_CP014522.1	Protein Homology	CDS	3129814	3131007	.	-	0	ID=cds3197;Parent=gene3263;Dbxref=Genbank:WP_000004602.1;Name=WP_000004602.1;gbkey=CDS;inference=COORDINATES: similar to AA sequence:RefSeq:NP_311719.1;product=MFS transporter;protein_id=WP_000004602.1;transl_table=11
NZ_CP014522.1	RefSeq	gene	3131000	3133159	.	-	.	ID=gene3264;Name=AVR76_RS15795;gbkey=Gene;gene_biotype=protein_coding;locus_tag=AVR76_RS15795;old_locus_tag=AVR76_15790
NZ_CP014522.1	Protein Homology	CDS	3131000	3133159	.	-	0	ID=cds3198;Parent=gene3264;Dbxref=Genbank:WP_000899021.1;Name=WP_000899021.1;gbkey=CDS;inference=COORDINATES: similar to AA sequence:RefSeq:YP_002413849.1;product=bifunctional 2-acylglycerophosphoethanolamine acyltransferase/acyl-ACP synthetase;protein_id=WP_000899021.1;transl_table=11
NZ_CP014522.1	RefSeq	gene	3133745	3134776	.	+	.	ID=gene3265;Name=AVR76_RS15800;gbkey=Gene;gene_biotype=protein_coding;locus_tag=AVR76_RS15800;old_locus_tag=AVR76_15795
NZ_CP014522.1	Protein Homology	CDS	3133745	3134776	.	+	0	ID=cds3199;Parent=gene3265;Dbxref=Genbank:WP_000201041.1;Name=WP_000201041.1;gbkey=CDS;inference=COORDINATES: similar to AA sequence:RefSeq:NP_417314.1;product=HTH-type transcriptional regulator GalR;protein_id=WP_000201041.1;transl_table=11
NZ_CP014522.1	RefSeq	gene	3134783	3136045	.	-	.	ID=gene3266;Name=AVR76_RS15805;gbkey=Gene;gene_biotype=protein_coding;locus_tag=AVR76_RS15805;old_locus_tag=AVR76_15800
NZ_CP014522.1	Protein Homology	CDS	3134783	3136045	.	-	0	ID=cds3200;Parent=gene3266;Dbxref=Genbank:WP_001120720.1;Name=WP_001120720.1;gbkey=CDS;inference=COORDINATES: similar to AA sequence:RefSeq:YP_002413851.1;product=diaminopimelate decarboxylase;protein_id=WP_001120720.1;transl_table=11
NZ_CP014522.1	RefSeq	gene	3136167	3137102	.	+	.	ID=gene3267;Name=AVR76_RS15810;gbkey=Gene;gene_biotype=protein_coding;locus_tag=AVR76_RS15810;old_locus_tag=AVR76_15805
NZ_CP014522.1	Protein Homology	CDS	3136167	3137102	.	+	0	ID=cds3201;Parent=gene3267;Dbxref=Genbank:WP_000741810.1;Name=WP_000741810.1;gbkey=CDS;inference=COORDINATES: similar to AA sequence:RefSeq:NP_311723.1;product=LysR family transcriptional regulator;protein_id=WP_000741810.1;transl_table=11
NZ_CP014522.1	RefSeq	gene	3137089	3137781	.	-	.	ID=gene3268;Name=AVR76_RS15815;gbkey=Gene;gene_biotype=protein_coding;locus_tag=AVR76_RS15815;old_locus_tag=AVR76_15810
NZ_CP014522.1	Protein Homology	CDS	3137089	3137781	.	-	0	ID=cds3202;Parent=gene3268;Dbxref=Genbank:WP_000848653.1;Name=WP_000848653.1;gbkey=CDS;inference=COORDINATES: similar to AA sequence:RefSeq:NP_311724.1;product=aspartate/glutamate racemase;protein_id=WP_000848653.1;transl_table=11
NZ_CP014522.1	RefSeq	gene	3137910	3139328	.	-	.	ID=gene3269;Name=AVR76_RS15820;gbkey=Gene;gene_biotype=protein_coding;locus_tag=AVR76_RS15820;old_locus_tag=AVR76_15815
NZ_CP014522.1	Protein Homology	CDS	3137910	3139328	.	-	0	ID=cds3203;Parent=gene3269;Dbxref=Genbank:WP_000256426.1;Name=WP_000256426.1;gbkey=CDS;inference=COORDINATES: similar to AA sequence:RefSeq:NP_311725.1;product=sugar porter family MFS transporter;protein_id=WP_000256426.1;transl_table=11
NZ_CP014522.1	RefSeq	gene	3139643	3140404	.	-	.	ID=gene3270;Name=AVR76_RS15825;gbkey=Gene;gene_biotype=protein_coding;locus_tag=AVR76_RS15825;old_locus_tag=AVR76_15820
NZ_CP014522.1	Protein Homology	CDS	3139643	3140404	.	-	0	ID=cds3204;Parent=gene3270;Dbxref=Genbank:WP_000603518.1;Name=WP_000603518.1;gbkey=CDS;inference=COORDINATES: similar to AA sequence:RefSeq:NP_311726.1;product=2-deoxy-D-gluconate 3-dehydrogenase;protein_id=WP_000603518.1;transl_table=11
NZ_CP014522.1	RefSeq	gene	3140434	3141270	.	-	.	ID=gene3271;Name=AVR76_RS15830;gbkey=Gene;gene_biotype=protein_coding;locus_tag=AVR76_RS15830;old_locus_tag=AVR76_15825
NZ_CP014522.1	Protein Homology	CDS	3140434	3141270	.	-	0	ID=cds3205;Parent=gene3271;Dbxref=Genbank:WP_000383248.1;Name=WP_000383248.1;gbkey=CDS;inference=COORDINATES: similar to AA sequence:RefSeq:WP_013098576.1;product=5-keto-4-deoxyuronate isomerase;protein_id=WP_000383248.1;transl_table=11
NZ_CP014522.1	RefSeq	gene	3141557	3142738	.	-	.	ID=gene3272;Name=AVR76_RS15835;gbkey=Gene;gene_biotype=protein_coding;locus_tag=AVR76_RS15835;old_locus_tag=AVR76_15830
NZ_CP014522.1	Protein Homology	CDS	3141557	3142738	.	-	0	ID=cds3206;Parent=gene3272;Dbxref=Genbank:WP_000656017.1;Name=WP_000656017.1;gbkey=CDS;inference=COORDINATES: similar to AA sequence:RefSeq:NP_417321.2;product=acetyl-CoA acetyltransferase;protein_id=WP_000656017.1;transl_table=11
NZ_CP014522.1	RefSeq	gene	3142993	3144222	.	+	.	ID=gene3273;Name=AVR76_RS15840;gbkey=Gene;gene_biotype=protein_coding;locus_tag=AVR76_RS15840;old_locus_tag=AVR76_15835
NZ_CP014522.1	Protein Homology	CDS	3142993	3144222	.	+	0	ID=cds3207;Parent=gene3273;Dbxref=Genbank:WP_000065950.1;Name=WP_000065950.1;gbkey=CDS;inference=COORDINATES: similar to AA sequence:RefSeq:NP_311729.1;product=transporter;protein_id=WP_000065950.1;transl_table=11
NZ_CP014522.1	RefSeq	gene	3144539	3144612	.	-	.	ID=gene3274;Name=AVR76_RS15845;gbkey=Gene;gene_biotype=tRNA;locus_tag=AVR76_RS15845;old_locus_tag=AVR76_15840
NZ_CP014522.1	tRNAscan-SE	tRNA	3144539	3144612	.	-	.	ID=rna66;Parent=gene3274;anticodon=(pos:complement(3144578..3144580));gbkey=tRNA;inference=COORDINATES: profile:tRNAscan-SE:1.23;product=tRNA-Gly
NZ_CP014522.1	tRNAscan-SE	exon	3144539	3144612	.	-	.	ID=id70;Parent=rna66;anticodon=(pos:complement(3144578..3144580));gbkey=tRNA;inference=COORDINATES: profile:tRNAscan-SE:1.23;product=tRNA-Gly
NZ_CP014522.1	RefSeq	gene	3144691	3145446	.	-	.	ID=gene3275;Name=AVR76_RS15850;gbkey=Gene;gene_biotype=protein_coding;locus_tag=AVR76_RS15850;old_locus_tag=AVR76_15845
NZ_CP014522.1	Protein Homology	CDS	3144691	3145446	.	-	0	ID=cds3208;Parent=gene3275;Dbxref=Genbank:WP_001272558.1;Name=WP_001272558.1;gbkey=CDS;inference=COORDINATES: similar to AA sequence:RefSeq:NP_311765.2;product=lipoprotein;protein_id=WP_001272558.1;transl_table=11
NZ_CP014522.1	RefSeq	gene	3145443	3145607	.	-	.	ID=gene3276;Name=AVR76_RS27090;gbkey=Gene;gene_biotype=protein_coding;locus_tag=AVR76_RS27090
NZ_CP014522.1	Protein Homology	CDS	3145443	3145607	.	-	0	ID=cds3209;Parent=gene3276;Dbxref=Genbank:WP_071550312.1;Name=WP_071550312.1;gbkey=CDS;inference=COORDINATES: similar to AA sequence:RefSeq:WP_001329734.1;product=formate dehydrogenase;protein_id=WP_071550312.1;transl_table=11
NZ_CP014522.1	RefSeq	gene	3145860	3148157	.	+	.	ID=gene3277;Name=AVR76_RS15855;gbkey=Gene;gene_biotype=protein_coding;locus_tag=AVR76_RS15855;old_locus_tag=AVR76_15850
NZ_CP014522.1	Protein Homology	CDS	3145860	3148157	.	+	0	ID=cds3210;Parent=gene3277;Dbxref=Genbank:WP_000388187.1;Name=WP_000388187.1;gbkey=CDS;inference=COORDINATES: similar to AA sequence:RefSeq:WP_001697367.1;product=xanthine dehydrogenase molybdenum-binding subunit XdhA;protein_id=WP_000388187.1;transl_table=11
NZ_CP014522.1	RefSeq	gene	3148168	3149046	.	+	.	ID=gene3278;Name=AVR76_RS15860;gbkey=Gene;gene_biotype=protein_coding;locus_tag=AVR76_RS15860;old_locus_tag=AVR76_15855
NZ_CP014522.1	Protein Homology	CDS	3148168	3149046	.	+	0	ID=cds3211;Parent=gene3278;Dbxref=Genbank:WP_000459203.1;Name=WP_000459203.1;gbkey=CDS;inference=COORDINATES: similar to AA sequence:RefSeq:NP_417343.1;product=xanthine dehydrogenase FAD-binding subunit;protein_id=WP_000459203.1;transl_table=11
NZ_CP014522.1	RefSeq	gene	3149043	3149522	.	+	.	ID=gene3279;Name=AVR76_RS15865;gbkey=Gene;gene_biotype=protein_coding;locus_tag=AVR76_RS15865;old_locus_tag=AVR76_15860
NZ_CP014522.1	Protein Homology	CDS	3149043	3149522	.	+	0	ID=cds3212;Parent=gene3279;Dbxref=Genbank:WP_001016598.1;Name=WP_001016598.1;Note=iron-sulfur-binding subunit%3B with XdhA and XdhB participates in purine salvage;gbkey=CDS;inference=COORDINATES: similar to AA sequence:RefSeq:NP_417344.1;product=xanthine dehydrogenase subunit C;protein_id=WP_001016598.1;transl_table=11
NZ_CP014522.1	RefSeq	gene	3149561	3151339	.	-	.	ID=gene3280;Name=AVR76_RS15870;gbkey=Gene;gene_biotype=protein_coding;locus_tag=AVR76_RS15870;old_locus_tag=AVR76_15865
NZ_CP014522.1	Protein Homology	CDS	3149561	3151339	.	-	0	ID=cds3213;Parent=gene3280;Dbxref=Genbank:WP_000417783.1;Name=WP_000417783.1;gbkey=CDS;inference=COORDINATES: similar to AA sequence:RefSeq:NP_417345.1;product=sigma-54-dependent Fis family transcriptional regulator;protein_id=WP_000417783.1;transl_table=11
NZ_CP014522.1	RefSeq	gene	3151815	3153005	.	+	.	ID=gene3281;Name=AVR76_RS15875;gbkey=Gene;gene_biotype=protein_coding;locus_tag=AVR76_RS15875;old_locus_tag=AVR76_15870
NZ_CP014522.1	Protein Homology	CDS	3151815	3153005	.	+	0	ID=cds3214;Parent=gene3281;Dbxref=Genbank:WP_000978544.1;Name=WP_000978544.1;gbkey=CDS;inference=COORDINATES: similar to AA sequence:RefSeq:YP_026185.1;product=knotted carbamoyltransferase YgeW;protein_id=WP_000978544.1;transl_table=11
NZ_CP014522.1	RefSeq	gene	3153063	3154259	.	+	.	ID=gene3282;Name=AVR76_RS15880;gbkey=Gene;gene_biotype=protein_coding;locus_tag=AVR76_RS15880;old_locus_tag=AVR76_15875
NZ_CP014522.1	Protein Homology	CDS	3153063	3154259	.	+	0	ID=cds3215;Parent=gene3282;Dbxref=Genbank:WP_000110493.1;Name=WP_000110493.1;gbkey=CDS;inference=COORDINATES: similar to AA sequence:RefSeq:NP_311771.1;product=PLP-dependent lyase/thiolase;protein_id=WP_000110493.1;transl_table=11
NZ_CP014522.1	RefSeq	gene	3154317	3155528	.	+	.	ID=gene3283;Name=AVR76_RS15885;gbkey=Gene;gene_biotype=protein_coding;locus_tag=AVR76_RS15885;old_locus_tag=AVR76_15880
NZ_CP014522.1	Protein Homology	CDS	3154317	3155528	.	+	0	ID=cds3216;Parent=gene3283;Dbxref=Genbank:WP_001107125.1;Name=WP_001107125.1;gbkey=CDS;inference=COORDINATES: similar to AA sequence:RefSeq:NP_311772.1;product=YgeY family selenium metabolism-linked hydrolase;protein_id=WP_001107125.1;transl_table=11
NZ_CP014522.1	RefSeq	gene	3155581	3156966	.	+	.	ID=gene3284;Name=AVR76_RS15890;gbkey=Gene;gene_biotype=protein_coding;locus_tag=AVR76_RS15890;old_locus_tag=AVR76_15885
NZ_CP014522.1	Protein Homology	CDS	3155581	3156966	.	+	0	ID=cds3217;Parent=gene3284;Dbxref=Genbank:WP_001264434.1;Name=WP_001264434.1;gbkey=CDS;inference=COORDINATES: similar to AA sequence:RefSeq:NP_311773.2;product=D-phenylhydantoinase;protein_id=WP_001264434.1;transl_table=11
NZ_CP014522.1	RefSeq	gene	3157014	3157946	.	+	.	ID=gene3285;Name=AVR76_RS15895;gbkey=Gene;gene_biotype=protein_coding;locus_tag=AVR76_RS15895;old_locus_tag=AVR76_15890
NZ_CP014522.1	Protein Homology	CDS	3157014	3157946	.	+	0	ID=cds3218;Parent=gene3285;Dbxref=Genbank:WP_000037984.1;Name=WP_000037984.1;gbkey=CDS;inference=COORDINATES: similar to AA sequence:RefSeq:NP_417350.1;product=carbamate kinase;protein_id=WP_000037984.1;transl_table=11
NZ_CP014522.1	RefSeq	gene	3157987	3159612	.	-	.	ID=gene3286;Name=AVR76_RS15900;gbkey=Gene;gene_biotype=protein_coding;locus_tag=AVR76_RS15900;old_locus_tag=AVR76_15895
NZ_CP014522.1	Protein Homology	CDS	3157987	3159612	.	-	0	ID=cds3219;Parent=gene3286;Dbxref=Genbank:WP_001020370.1;Name=WP_001020370.1;gbkey=CDS;inference=COORDINATES: similar to AA sequence:RefSeq:NP_417351.1;product=hypothetical protein;protein_id=WP_001020370.1;transl_table=11
NZ_CP014522.1	RefSeq	gene	3159660	3160430	.	-	.	ID=gene3287;Name=AVR76_RS15905;gbkey=Gene;gene_biotype=protein_coding;locus_tag=AVR76_RS15905;old_locus_tag=AVR76_15900
NZ_CP014522.1	Protein Homology	CDS	3159660	3160430	.	-	0	ID=cds3220;Parent=gene3287;Dbxref=Genbank:WP_000835686.1;Name=WP_000835686.1;gbkey=CDS;inference=COORDINATES: similar to AA sequence:RefSeq:YP_002413902.1;product=putative selenium-dependent hydroxylase accessory protein YqeC;protein_id=WP_000835686.1;transl_table=11
NZ_CP014522.1	RefSeq	gene	3160534	3161112	.	+	.	ID=gene3288;Name=AVR76_RS15910;gbkey=Gene;gene_biotype=protein_coding;locus_tag=AVR76_RS15910;old_locus_tag=AVR76_15905
NZ_CP014522.1	Protein Homology	CDS	3160534	3161112	.	+	0	ID=cds3221;Parent=gene3288;Dbxref=Genbank:WP_001272860.1;Name=WP_001272860.1;gbkey=CDS;inference=COORDINATES: similar to AA sequence:RefSeq:NP_417353.1;product=molybdenum cofactor cytidylyltransferase;protein_id=WP_001272860.1;transl_table=11
NZ_CP014522.1	RefSeq	gene	3161434	3164532	.	+	.	ID=gene3289;Name=AVR76_RS15915;gbkey=Gene;gene_biotype=protein_coding;locus_tag=AVR76_RS15915;old_locus_tag=AVR76_15910
NZ_CP014522.1	Protein Homology	CDS	3161434	3164532	.	+	0	ID=cds3222;Parent=gene3289;Dbxref=Genbank:WP_000502457.1;Name=WP_000502457.1;gbkey=CDS;inference=COORDINATES: similar to AA sequence:RefSeq:NP_311778.1;product=putative selenate reductase subunit YgfK;protein_id=WP_000502457.1;transl_table=11
NZ_CP014522.1	RefSeq	gene	3164535	3165863	.	+	.	ID=gene3290;Name=AVR76_RS15920;gbkey=Gene;gene_biotype=protein_coding;locus_tag=AVR76_RS15920;old_locus_tag=AVR76_15915
NZ_CP014522.1	Protein Homology	CDS	3164535	3165863	.	+	0	ID=cds3223;Parent=gene3290;Dbxref=Genbank:WP_000906266.1;Name=WP_000906266.1;Note=in Escherichia coli expression is induced in response to phase-specific signals and controlled by RpoS;gbkey=CDS;inference=COORDINATES: similar to AA sequence:RefSeq:YP_002413905.1;product=chlorohydrolase/aminohydrolase;protein_id=WP_000906266.1;transl_table=11
NZ_CP014522.1	RefSeq	gene	3165914	3166693	.	+	.	ID=gene3291;Name=AVR76_RS15925;gbkey=Gene;gene_biotype=protein_coding;locus_tag=AVR76_RS15925;old_locus_tag=AVR76_15920
NZ_CP014522.1	Protein Homology	CDS	3165914	3166693	.	+	0	ID=cds3224;Parent=gene3291;Dbxref=Genbank:WP_000572441.1;Name=WP_000572441.1;gbkey=CDS;inference=COORDINATES: similar to AA sequence:RefSeq:NP_311780.1;product=molybdopterin-dependent oxidoreductase FAD-binding subunit;protein_id=WP_000572441.1;transl_table=11
NZ_CP014522.1	RefSeq	gene	3166690	3169560	.	+	.	ID=gene3292;Name=AVR76_RS15930;gbkey=Gene;gene_biotype=protein_coding;locus_tag=AVR76_RS15930;old_locus_tag=AVR76_15925
NZ_CP014522.1	Protein Homology	CDS	3166690	3169560	.	+	0	ID=cds3225;Parent=gene3292;Dbxref=Genbank:WP_000583653.1;Name=WP_000583653.1;gbkey=CDS;inference=COORDINATES: similar to AA sequence:RefSeq:YP_002413907.1;product=molybdopterin-dependent oxidoreductase Mo/Fe-S-binding subunit;protein_id=WP_000583653.1;transl_table=11
NZ_CP014522.1	RefSeq	gene	3169725	3171125	.	+	.	ID=gene3293;Name=AVR76_RS15935;gbkey=Gene;gene_biotype=protein_coding;locus_tag=AVR76_RS15935;old_locus_tag=AVR76_15930
NZ_CP014522.1	Protein Homology	CDS	3169725	3171125	.	+	0	ID=cds3226;Parent=gene3293;Dbxref=Genbank:WP_001280189.1;Name=WP_001280189.1;Note=high-affinity transporter for xanthine;gbkey=CDS;inference=COORDINATES: similar to AA sequence:RefSeq:NP_417358.2;product=xanthine permease XanQ;protein_id=WP_001280189.1;transl_table=11
NZ_CP014522.1	RefSeq	gene	3171140	3172459	.	+	.	ID=gene3294;Name=AVR76_RS15940;gbkey=Gene;gene_biotype=protein_coding;locus_tag=AVR76_RS15940;old_locus_tag=AVR76_15935
NZ_CP014522.1	Protein Homology	CDS	3171140	3172459	.	+	0	ID=cds3227;Parent=gene3294;Dbxref=Genbank:WP_001331584.1;Name=WP_001331584.1;gbkey=CDS;inference=COORDINATES: similar to AA sequence:RefSeq:NP_311783.1;product=guanine deaminase;protein_id=WP_001331584.1;transl_table=11
NZ_CP014522.1	RefSeq	gene	3172495	3173862	.	+	.	ID=gene3295;Name=AVR76_RS15945;gbkey=Gene;gene_biotype=protein_coding;locus_tag=AVR76_RS15945;old_locus_tag=AVR76_15940
NZ_CP014522.1	Protein Homology	CDS	3172495	3173862	.	+	0	ID=cds3228;Parent=gene3295;Dbxref=Genbank:WP_000012167.1;Name=WP_000012167.1;gbkey=CDS;inference=COORDINATES: similar to AA sequence:RefSeq:NP_311784.1;product=NCS2 family permease;protein_id=WP_000012167.1;transl_table=11
NZ_CP014522.1	RefSeq	gene	3173898	3174386	.	-	.	ID=gene3296;Name=AVR76_RS15950;gbkey=Gene;gene_biotype=protein_coding;locus_tag=AVR76_RS15950;old_locus_tag=AVR76_15945
NZ_CP014522.1	Protein Homology	CDS	3173898	3174386	.	-	0	ID=cds3229;Parent=gene3296;Dbxref=Genbank:WP_000838415.1;Name=WP_000838415.1;gbkey=CDS;inference=COORDINATES: similar to AA sequence:RefSeq:NP_417362.4;product=effector protein;protein_id=WP_000838415.1;transl_table=11
NZ_CP014522.1	RefSeq	gene	3174386	3176305	.	-	.	ID=gene3297;Name=AVR76_RS15955;gbkey=Gene;gene_biotype=protein_coding;locus_tag=AVR76_RS15955;old_locus_tag=AVR76_15950
NZ_CP014522.1	Protein Homology	CDS	3174386	3176305	.	-	0	ID=cds3230;Parent=gene3297;Dbxref=Genbank:WP_001363023.1;Name=WP_001363023.1;gbkey=CDS;inference=COORDINATES: similar to AA sequence:RefSeq:NP_417363.2;product=oxidoreductase (Fe-S)-binding subunit;protein_id=WP_001363023.1;transl_table=11
NZ_CP014522.1	RefSeq	gene	3176608	3176796	.	+	.	ID=gene3298;Name=AVR76_RS15960;gbkey=Gene;gene_biotype=protein_coding;locus_tag=AVR76_RS15960;old_locus_tag=AVR76_15955
NZ_CP014522.1	Protein Homology	CDS	3176608	3176796	.	+	0	ID=cds3231;Parent=gene3298;Dbxref=Genbank:WP_015953056.1;Name=WP_015953056.1;gbkey=CDS;inference=COORDINATES: similar to AA sequence:RefSeq:WP_012602513.1;product=hypothetical protein;protein_id=WP_015953056.1;transl_table=11
NZ_CP014522.1	RefSeq	gene	3176741	3178189	.	+	.	ID=gene3299;Name=AVR76_RS15965;gbkey=Gene;gene_biotype=protein_coding;locus_tag=AVR76_RS15965;old_locus_tag=AVR76_15960
NZ_CP014522.1	Protein Homology	CDS	3176741	3178189	.	+	0	ID=cds3232;Parent=gene3299;Dbxref=Genbank:WP_001296348.1;Name=WP_001296348.1;gbkey=CDS;inference=COORDINATES: similar to AA sequence:RefSeq:NP_417364.2;product=purine permease;protein_id=WP_001296348.1;transl_table=11
NZ_CP014522.1	RefSeq	gene	3178191	3178316	.	+	.	ID=gene3300;Name=AVR76_RS15970;gbkey=Gene;gene_biotype=protein_coding;locus_tag=AVR76_RS15970;old_locus_tag=AVR76_15965
NZ_CP014522.1	Protein Homology	CDS	3178191	3178316	.	+	0	ID=cds3233;Parent=gene3300;Dbxref=Genbank:WP_001050745.1;Name=WP_001050745.1;gbkey=CDS;inference=COORDINATES: similar to AA sequence:RefSeq:YP_002791254.1;product=hypothetical protein;protein_id=WP_001050745.1;transl_table=11
NZ_CP014522.1	RefSeq	gene	3178439	3178987	.	+	.	ID=gene3301;Name=AVR76_RS15975;gbkey=Gene;gene_biotype=protein_coding;locus_tag=AVR76_RS15975;old_locus_tag=AVR76_15970
NZ_CP014522.1	Protein Homology	CDS	3178439	3178987	.	+	0	ID=cds3234;Parent=gene3301;Dbxref=Genbank:WP_001192798.1;Name=WP_001192798.1;gbkey=CDS;inference=COORDINATES: similar to AA sequence:RefSeq:NP_417365.1;product=isopentenyl-diphosphate Delta-isomerase;protein_id=WP_001192798.1;transl_table=11
NZ_CP014522.1	RefSeq	gene	3179030	3180547	.	-	.	ID=gene3302;Name=AVR76_RS15980;gbkey=Gene;gene_biotype=protein_coding;locus_tag=AVR76_RS15980;old_locus_tag=AVR76_15975
NZ_CP014522.1	Protein Homology	CDS	3179030	3180547	.	-	0	ID=cds3235;Parent=gene3302;Dbxref=Genbank:WP_000003071.1;Name=WP_000003071.1;gbkey=CDS;inference=COORDINATES: similar to AA sequence:RefSeq:WP_001740376.1;product=lysine--tRNA ligase;protein_id=WP_000003071.1;transl_table=11
NZ_CP014522.1	RefSeq	pseudogene	3180557	3181655	.	-	.	ID=gene3303;Name=AVR76_RS15985;gbkey=Gene;gene_biotype=pseudogene;locus_tag=AVR76_RS15985;old_locus_tag=AVR76_15980;pseudo=true
NZ_CP014522.1	Protein Homology	CDS	3180557	3181655	.	-	0	ID=cds3236;Parent=gene3303;Note=frameshifted;gbkey=CDS;inference=COORDINATES: similar to AA sequence:RefSeq:NP_311790.1;product=peptide chain release factor 2;pseudo=true;transl_table=11
NZ_CP014522.1	RefSeq	gene	3181746	3183479	.	-	.	ID=gene3304;Name=AVR76_RS15990;gbkey=Gene;gene_biotype=protein_coding;locus_tag=AVR76_RS15990;old_locus_tag=AVR76_15985
NZ_CP014522.1	Protein Homology	CDS	3181746	3183479	.	-	0	ID=cds3237;Parent=gene3304;Dbxref=Genbank:WP_000813195.1;Name=WP_000813195.1;gbkey=CDS;inference=COORDINATES: similar to AA sequence:RefSeq:YP_002413917.1;product=single-stranded-DNA-specific exonuclease RecJ;protein_id=WP_000813195.1;transl_table=11
NZ_CP014522.1	RefSeq	gene	3183485	3184195	.	-	.	ID=gene3305;Name=AVR76_RS15995;gbkey=Gene;gene_biotype=protein_coding;locus_tag=AVR76_RS15995;old_locus_tag=AVR76_15990
NZ_CP014522.1	Protein Homology	CDS	3183485	3184195	.	-	0	ID=cds3238;Parent=gene3305;Dbxref=Genbank:WP_000715230.1;Name=WP_000715230.1;gbkey=CDS;inference=COORDINATES: similar to AA sequence:RefSeq:NP_311792.1;product=bifunctional protein-disulfide isomerase/oxidoreductase DsbC;protein_id=WP_000715230.1;transl_table=11
NZ_CP014522.1	RefSeq	gene	3184220	3185116	.	-	.	ID=gene3306;Name=AVR76_RS16000;gbkey=Gene;gene_biotype=protein_coding;locus_tag=AVR76_RS16000;old_locus_tag=AVR76_15995
NZ_CP014522.1	Protein Homology	CDS	3184220	3185116	.	-	0	ID=cds3239;Parent=gene3306;Dbxref=Genbank:WP_000806638.1;Name=WP_000806638.1;gbkey=CDS;inference=COORDINATES: similar to AA sequence:RefSeq:NP_417370.1;product=tyrosine recombinase XerD;protein_id=WP_000806638.1;transl_table=11
NZ_CP014522.1	RefSeq	gene	3185228	3185749	.	+	.	ID=gene3307;Name=AVR76_RS16005;gbkey=Gene;gene_biotype=protein_coding;locus_tag=AVR76_RS16005;old_locus_tag=AVR76_16000
NZ_CP014522.1	Protein Homology	CDS	3185228	3185749	.	+	0	ID=cds3240;Parent=gene3307;Dbxref=Genbank:WP_001055874.1;Name=WP_001055874.1;Note=An electron-transfer protein%3B flavodoxin binds one FMN molecule%2C which serves as a redox-active prosthetic;gbkey=CDS;inference=COORDINATES: similar to AA sequence:RefSeq:NP_311794.1;product=flavodoxin-2;protein_id=WP_001055874.1;transl_table=11
NZ_CP014522.1	RefSeq	gene	3185789	3186196	.	-	.	ID=gene3308;Name=AVR76_RS16010;gbkey=Gene;gene_biotype=protein_coding;locus_tag=AVR76_RS16010;old_locus_tag=AVR76_16005
NZ_CP014522.1	Protein Homology	CDS	3185789	3186196	.	-	0	ID=cds3241;Parent=gene3308;Dbxref=Genbank:WP_000244781.1;Name=WP_000244781.1;gbkey=CDS;inference=COORDINATES: similar to AA sequence:RefSeq:NP_311795.1;product=membrane protein;protein_id=WP_000244781.1;transl_table=11
NZ_CP014522.1	RefSeq	gene	3186177	3186443	.	-	.	ID=gene3309;Name=AVR76_RS16015;gbkey=Gene;gene_biotype=protein_coding;locus_tag=AVR76_RS16015;old_locus_tag=AVR76_16010
NZ_CP014522.1	Protein Homology	CDS	3186177	3186443	.	-	0	ID=cds3242;Parent=gene3309;Dbxref=Genbank:WP_000354046.1;Name=WP_000354046.1;gbkey=CDS;inference=COORDINATES: similar to AA sequence:RefSeq:WP_000354044.1;product=antitoxin CptB;protein_id=WP_000354046.1;transl_table=11
NZ_CP014522.1	RefSeq	gene	3186686	3187666	.	+	.	ID=gene3310;Name=AVR76_RS16020;gbkey=Gene;gene_biotype=protein_coding;locus_tag=AVR76_RS16020;old_locus_tag=AVR76_16015
NZ_CP014522.1	Protein Homology	CDS	3186686	3187666	.	+	0	ID=cds3243;Parent=gene3310;Dbxref=Genbank:WP_000886079.1;Name=WP_000886079.1;gbkey=CDS;inference=COORDINATES: similar to AA sequence:RefSeq:NP_417374.1;product=tRNA-modifying protein YgfZ;protein_id=WP_000886079.1;transl_table=11
NZ_CP014522.1	RefSeq	gene	3187743	3188402	.	-	.	ID=gene3311;Name=AVR76_RS16025;gbkey=Gene;gene_biotype=protein_coding;locus_tag=AVR76_RS16025;old_locus_tag=AVR76_16020
NZ_CP014522.1	Protein Homology	CDS	3187743	3188402	.	-	0	ID=cds3244;Parent=gene3311;Dbxref=Genbank:WP_000250274.1;Name=WP_000250274.1;gbkey=CDS;inference=COORDINATES: similar to AA sequence:RefSeq:NP_311798.1;product=hemolysin III family protein;protein_id=WP_000250274.1;transl_table=11
NZ_CP014522.1	RefSeq	gene	3188566	3188877	.	-	.	ID=gene3312;Name=AVR76_RS16030;gbkey=Gene;gene_biotype=protein_coding;locus_tag=AVR76_RS16030;old_locus_tag=AVR76_16025
NZ_CP014522.1	Protein Homology	CDS	3188566	3188877	.	-	0	ID=cds3245;Parent=gene3312;Dbxref=Genbank:WP_001182956.1;Name=WP_001182956.1;gbkey=CDS;inference=COORDINATES: similar to AA sequence:RefSeq:NP_311799.1;product=ASCH domain-containing protein;protein_id=WP_001182956.1;transl_table=11
NZ_CP014522.1	RefSeq	gene	3188916	3190355	.	+	.	ID=gene3313;Name=AVR76_RS16035;gbkey=Gene;gene_biotype=protein_coding;locus_tag=AVR76_RS16035;old_locus_tag=AVR76_16030
NZ_CP014522.1	Protein Homology	CDS	3188916	3190355	.	+	0	ID=cds3246;Parent=gene3313;Dbxref=Genbank:WP_001298507.1;Name=WP_001298507.1;gbkey=CDS;inference=COORDINATES: similar to AA sequence:RefSeq:NP_417377.1;product=6-phospho-beta-glucosidase;protein_id=WP_001298507.1;transl_table=11
NZ_CP014522.1	RefSeq	gene	3190521	3193394	.	-	.	ID=gene3314;Name=AVR76_RS16040;gbkey=Gene;gene_biotype=protein_coding;locus_tag=AVR76_RS16040;old_locus_tag=AVR76_16035
NZ_CP014522.1	Protein Homology	CDS	3190521	3193394	.	-	0	ID=cds3247;Parent=gene3314;Dbxref=Genbank:WP_000195037.1;Name=WP_000195037.1;gbkey=CDS;inference=COORDINATES: similar to AA sequence:RefSeq:WP_017457610.1;product=glycine dehydrogenase;protein_id=WP_000195037.1;transl_table=11
NZ_CP014522.1	RefSeq	gene	3193512	3193901	.	-	.	ID=gene3315;Name=AVR76_RS16045;gbkey=Gene;gene_biotype=protein_coding;locus_tag=AVR76_RS16045;old_locus_tag=AVR76_16040
NZ_CP014522.1	Protein Homology	CDS	3193512	3193901	.	-	0	ID=cds3248;Parent=gene3315;Dbxref=Genbank:WP_001305302.1;Name=WP_001305302.1;gbkey=CDS;inference=COORDINATES: similar to AA sequence:RefSeq:WP_005123344.1;product=glycine cleavage system protein H;protein_id=WP_001305302.1;transl_table=11
NZ_CP014522.1	RefSeq	gene	3193925	3195019	.	-	.	ID=gene3316;Name=AVR76_RS16050;gbkey=Gene;gene_biotype=protein_coding;locus_tag=AVR76_RS16050;old_locus_tag=AVR76_16045
NZ_CP014522.1	Protein Homology	CDS	3193925	3195019	.	-	0	ID=cds3249;Parent=gene3316;Dbxref=Genbank:WP_000068690.1;Name=WP_000068690.1;gbkey=CDS;inference=COORDINATES: similar to AA sequence:RefSeq:NP_417381.1;product=aminomethyltransferase;protein_id=WP_000068690.1;transl_table=11
NZ_CP014522.1	RefSeq	gene	3195467	3196669	.	-	.	ID=gene3317;Name=AVR76_RS16055;gbkey=Gene;gene_biotype=protein_coding;locus_tag=AVR76_RS16055;old_locus_tag=AVR76_16050
NZ_CP014522.1	Protein Homology	CDS	3195467	3196669	.	-	0	ID=cds3250;Parent=gene3317;Dbxref=Genbank:WP_001192170.1;Name=WP_001192170.1;gbkey=CDS;inference=COORDINATES: similar to AA sequence:RefSeq:YP_002413930.1;product=FAD-dependent 2-octaprenylphenol hydroxylase;protein_id=WP_001192170.1;transl_table=11
NZ_CP014522.1	RefSeq	gene	3196692	3197870	.	-	.	ID=gene3318;Name=AVR76_RS16060;gbkey=Gene;gene_biotype=protein_coding;locus_tag=AVR76_RS16060;old_locus_tag=AVR76_16055
NZ_CP014522.1	Protein Homology	CDS	3196692	3197870	.	-	0	ID=cds3251;Parent=gene3318;Dbxref=Genbank:WP_000111240.1;Name=WP_000111240.1;gbkey=CDS;inference=COORDINATES: similar to AA sequence:RefSeq:NP_311805.1;product=2-octaprenyl-6-methoxyphenyl hydroxylase;protein_id=WP_000111240.1;transl_table=11
NZ_CP014522.1	RefSeq	gene	3197867	3199192	.	-	.	ID=gene3319;Name=AVR76_RS16065;gbkey=Gene;gene_biotype=protein_coding;locus_tag=AVR76_RS16065;old_locus_tag=AVR76_16060
NZ_CP014522.1	Protein Homology	CDS	3197867	3199192	.	-	0	ID=cds3252;Parent=gene3319;Dbxref=Genbank:WP_001280386.1;Name=WP_001280386.1;gbkey=CDS;inference=COORDINATES: similar to AA sequence:RefSeq:YP_002413932.1;product=Xaa-Pro aminopeptidase;protein_id=WP_001280386.1;transl_table=11
NZ_CP014522.1	RefSeq	gene	3199218	3199796	.	-	.	ID=gene3320;Name=AVR76_RS16070;gbkey=Gene;gene_biotype=protein_coding;locus_tag=AVR76_RS16070;old_locus_tag=AVR76_16065
NZ_CP014522.1	Protein Homology	CDS	3199218	3199796	.	-	0	ID=cds3253;Parent=gene3320;Dbxref=Genbank:WP_001295378.1;Name=WP_001295378.1;Note=the crystal structure of Haemophilus influenzae HI0817 showed that this protein forms dimers%3B function unknown;gbkey=CDS;inference=COORDINATES: similar to AA sequence:RefSeq:NP_417385.4;product=YecA family protein;protein_id=WP_001295378.1;transl_table=11
NZ_CP014522.1	RefSeq	gene	3199827	3200015	.	+	.	ID=gene3321;Name=AVR76_RS27095;gbkey=Gene;gene_biotype=protein_coding;locus_tag=AVR76_RS27095
NZ_CP014522.1	Protein Homology	CDS	3199827	3200015	.	+	0	ID=cds3254;Parent=gene3321;Dbxref=Genbank:WP_001307994.1;Name=WP_001307994.1;gbkey=CDS;inference=COORDINATES: similar to AA sequence:RefSeq:WP_001307994.1;product=hypothetical protein;protein_id=WP_001307994.1;transl_table=11
NZ_CP014522.1	RefSeq	gene	3199964	3200293	.	+	.	ID=gene3322;Name=AVR76_RS16075;gbkey=Gene;gene_biotype=protein_coding;locus_tag=AVR76_RS16075;old_locus_tag=AVR76_16070
NZ_CP014522.1	Protein Homology	CDS	3199964	3200293	.	+	0	ID=cds3255;Parent=gene3322;Dbxref=Genbank:WP_001276008.1;Name=WP_001276008.1;gbkey=CDS;inference=COORDINATES: similar to AA sequence:RefSeq:NP_311808.1;product=cell division protein ZapA;protein_id=WP_001276008.1;transl_table=11
NZ_CP014522.1	RefSeq	gene	3200335	3200518	.	+	.	ID=gene3323;Name=ssrS;gbkey=Gene;gene=ssrS;gene_biotype=ncRNA;locus_tag=AVR76_RS16080;old_locus_tag=AVR76_16075
NZ_CP014522.1	cmsearch	ncRNA	3200335	3200518	.	+	.	ID=rna67;Parent=gene3323;Dbxref=RFAM:RF00013;gbkey=ncRNA;gene=ssrS;inference=COORDINATES: profile:INFERNAL:1.1.1;product=6S RNA
NZ_CP014522.1	cmsearch	exon	3200335	3200518	.	+	.	ID=id71;Parent=rna67;Dbxref=RFAM:RF00013;gbkey=ncRNA;gene=ssrS;inference=COORDINATES: profile:INFERNAL:1.1.1;product=6S RNA
NZ_CP014522.1	RefSeq	gene	3200539	3201141	.	+	.	ID=gene3324;Name=AVR76_RS16085;gbkey=Gene;gene_biotype=protein_coding;locus_tag=AVR76_RS16085;old_locus_tag=AVR76_16080
NZ_CP014522.1	Protein Homology	CDS	3200539	3201141	.	+	0	ID=cds3256;Parent=gene3324;Dbxref=Genbank:WP_000192752.1;Name=WP_000192752.1;gbkey=CDS;inference=COORDINATES: similar to AA sequence:RefSeq:WP_000192747.1;product=5-formyltetrahydrofolate cyclo-ligase;protein_id=WP_000192752.1;transl_table=11
NZ_CP014522.1	RefSeq	gene	3201243	3201302	.	-	.	ID=gene3325;Name=AVR76_RS27100;gbkey=Gene;gene_biotype=protein_coding;locus_tag=AVR76_RS27100
NZ_CP014522.1	Protein Homology	CDS	3201243	3201302	.	-	0	ID=cds3257;Parent=gene3325;Dbxref=Genbank:WP_071525914.1;Name=WP_071525914.1;gbkey=CDS;inference=COORDINATES: similar to AA sequence:RefSeq:YP_002791255.1;product=type I toxin-antitoxin system Ibs family toxin;protein_id=WP_071525914.1;transl_table=11
NZ_CP014522.1	RefSeq	gene	3201531	3202763	.	-	.	ID=gene3326;Name=AVR76_RS16090;gbkey=Gene;gene_biotype=protein_coding;locus_tag=AVR76_RS16090;old_locus_tag=AVR76_16085
NZ_CP014522.1	Protein Homology	CDS	3201531	3202763	.	-	0	ID=cds3258;Parent=gene3326;Dbxref=Genbank:WP_001151604.1;Name=WP_001151604.1;Note=catalyzes the formation of 3-phosphonooxypyruvate from 3-phospho-D-glycerate in serine biosynthesis%3B can also reduce alpha ketoglutarate to form 2-hydroxyglutarate;gbkey=CDS;inference=COORDINATES: similar to AA sequence:RefSeq:NP_311811.1;product=D-3-phosphoglycerate dehydrogenase;protein_id=WP_001151604.1;transl_table=11
NZ_CP014522.1	RefSeq	gene	3203019	3203678	.	-	.	ID=gene3327;Name=AVR76_RS16095;gbkey=Gene;gene_biotype=protein_coding;locus_tag=AVR76_RS16095;old_locus_tag=AVR76_16090
NZ_CP014522.1	Protein Homology	CDS	3203019	3203678	.	-	0	ID=cds3259;Parent=gene3327;Dbxref=Genbank:WP_000189743.1;Name=WP_000189743.1;gbkey=CDS;inference=COORDINATES: similar to AA sequence:RefSeq:NP_311812.1;product=ribose-5-phosphate isomerase;protein_id=WP_000189743.1;transl_table=11
NZ_CP014522.1	RefSeq	gene	3203734	3203964	.	-	.	ID=gene3328;Name=AVR76_RS16100;gbkey=Gene;gene_biotype=protein_coding;locus_tag=AVR76_RS16100;old_locus_tag=AVR76_16095
NZ_CP014522.1	Protein Homology	CDS	3203734	3203964	.	-	0	ID=cds3260;Parent=gene3328;Dbxref=Genbank:WP_000545308.1;Name=WP_000545308.1;gbkey=CDS;inference=COORDINATES: similar to AA sequence:RefSeq:WP_001328908.1;product=hypothetical protein;protein_id=WP_000545308.1;transl_table=11
NZ_CP014522.1	RefSeq	gene	3204105	3204998	.	+	.	ID=gene3329;Name=AVR76_RS16105;gbkey=Gene;gene_biotype=protein_coding;locus_tag=AVR76_RS16105;old_locus_tag=AVR76_16100
NZ_CP014522.1	Protein Homology	CDS	3204105	3204998	.	+	0	ID=cds3261;Parent=gene3329;Dbxref=Genbank:WP_000828351.1;Name=WP_000828351.1;Note=specific inhibitor of chromosomal initiation of replication in vitro%3B binds the three 13-mers in the origin (oriC) to block initiation of replication%3B also controls genes involved in arginine transport;gbkey=CDS;inference=COORDINATES: similar to AA sequence:RefSeq:NP_311813.1;product=chromosome initiation inhibitor;protein_id=WP_000828351.1;transl_table=11
NZ_CP014522.1	RefSeq	pseudogene	3205078	3205158	.	+	.	ID=gene3330;Name=AVR76_RS28380;gbkey=Gene;gene_biotype=pseudogene;locus_tag=AVR76_RS28380;partial=true;pseudo=true;start_range=.,3205078
NZ_CP014522.1	Protein Homology	CDS	3205078	3205158	.	+	0	ID=cds3262;Parent=gene3330;Note=incomplete%3B partial in the middle of a contig%3B missing start;gbkey=CDS;inference=COORDINATES: similar to AA sequence:RefSeq:WP_005115802.1;partial=true;product=transposase;pseudo=true;start_range=.,3205078;transl_table=11
NZ_CP014522.1	RefSeq	gene	3205201	3206256	.	+	.	ID=gene3331;Name=AVR76_RS16110;gbkey=Gene;gene_biotype=protein_coding;locus_tag=AVR76_RS16110;old_locus_tag=AVR76_16105
NZ_CP014522.1	Protein Homology	CDS	3205201	3206256	.	+	0	ID=cds3263;Parent=gene3331;Dbxref=Genbank:WP_000073272.1;Name=WP_000073272.1;gbkey=CDS;inference=COORDINATES: similar to AA sequence:RefSeq:WP_000073274.1;product=methylmalonyl-CoA mutase;protein_id=WP_000073272.1;transl_table=11
NZ_CP014522.1	RefSeq	gene	3206253	3207149	.	-	.	ID=gene3332;Name=AVR76_RS16115;gbkey=Gene;gene_biotype=protein_coding;locus_tag=AVR76_RS16115;old_locus_tag=AVR76_16110
NZ_CP014522.1	Protein Homology	CDS	3206253	3207149	.	-	0	ID=cds3264;Parent=gene3332;Dbxref=Genbank:WP_000350820.1;Name=WP_000350820.1;gbkey=CDS;inference=COORDINATES: similar to AA sequence:RefSeq:NP_417396.4;product=LysR family transcriptional regulator;protein_id=WP_000350820.1;transl_table=11
NZ_CP014522.1	RefSeq	gene	3207307	3208047	.	-	.	ID=gene3333;Name=AVR76_RS16120;gbkey=Gene;gene_biotype=protein_coding;locus_tag=AVR76_RS16120;old_locus_tag=AVR76_16115
NZ_CP014522.1	Protein Homology	CDS	3207307	3208047	.	-	0	ID=cds3265;Parent=gene3333;Dbxref=Genbank:WP_000669831.1;Name=WP_000669831.1;gbkey=CDS;inference=COORDINATES: similar to AA sequence:RefSeq:WP_001520127.1;product=oxidative stress defense protein;protein_id=WP_000669831.1;transl_table=11
NZ_CP014522.1	RefSeq	gene	3208140	3208775	.	-	.	ID=gene3334;Name=AVR76_RS16125;gbkey=Gene;gene_biotype=protein_coding;locus_tag=AVR76_RS16125;old_locus_tag=AVR76_16120
NZ_CP014522.1	Protein Homology	CDS	3208140	3208775	.	-	0	ID=cds3266;Parent=gene3334;Dbxref=Genbank:WP_000493346.1;Name=WP_000493346.1;Note=Involved in the export of arginine;gbkey=CDS;inference=COORDINATES: similar to AA sequence:RefSeq:NP_311821.1;product=arginine exporter protein ArgO;protein_id=WP_000493346.1;transl_table=11
NZ_CP014522.1	RefSeq	gene	3208914	3209774	.	-	.	ID=gene3335;Name=AVR76_RS16130;gbkey=Gene;gene_biotype=protein_coding;locus_tag=AVR76_RS16130;old_locus_tag=AVR76_16125
NZ_CP014522.1	Protein Homology	CDS	3208914	3209774	.	-	0	ID=cds3267;Parent=gene3335;Dbxref=Genbank:WP_000389811.1;Name=WP_000389811.1;Note=participates in the regulation of osmotic pressure changes within the cel;gbkey=CDS;inference=COORDINATES: similar to AA sequence:RefSeq:NP_311822.1;product=mechanosensitive ion channel protein MscS;protein_id=WP_000389811.1;transl_table=11
NZ_CP014522.1	RefSeq	gene	3209965	3211044	.	-	.	ID=gene3336;Name=AVR76_RS16135;gbkey=Gene;gene_biotype=protein_coding;locus_tag=AVR76_RS16135;old_locus_tag=AVR76_16130
NZ_CP014522.1	Protein Homology	CDS	3209965	3211044	.	-	0	ID=cds3268;Parent=gene3336;Dbxref=Genbank:WP_000034375.1;Name=WP_000034375.1;gbkey=CDS;inference=COORDINATES: similar to AA sequence:RefSeq:WP_016538130.1;product=class II fructose-bisphosphate aldolase;protein_id=WP_000034375.1;transl_table=11
NZ_CP014522.1	RefSeq	gene	3211258	3212421	.	-	.	ID=gene3337;Name=AVR76_RS16140;gbkey=Gene;gene_biotype=protein_coding;locus_tag=AVR76_RS16140;old_locus_tag=AVR76_16135
NZ_CP014522.1	Protein Homology	CDS	3211258	3212421	.	-	0	ID=cds3269;Parent=gene3337;Dbxref=Genbank:WP_000111269.1;Name=WP_000111269.1;gbkey=CDS;inference=COORDINATES: similar to AA sequence:RefSeq:WP_005761248.1;product=phosphoglycerate kinase;protein_id=WP_000111269.1;transl_table=11
NZ_CP014522.1	RefSeq	gene	3212471	3213490	.	-	.	ID=gene3338;Name=AVR76_RS16145;gbkey=Gene;gene_biotype=protein_coding;locus_tag=AVR76_RS16145;old_locus_tag=AVR76_16140
NZ_CP014522.1	Protein Homology	CDS	3212471	3213490	.	-	0	ID=cds3270;Parent=gene3338;Dbxref=Genbank:WP_000218480.1;Name=WP_000218480.1;gbkey=CDS;inference=COORDINATES: similar to AA sequence:RefSeq:NP_311825.1;product=D-erythrose-4-phosphate dehydrogenase;protein_id=WP_000218480.1;transl_table=11
NZ_CP014522.1	RefSeq	gene	3213444	3213545	.	-	.	ID=gene3339;Name=AVR76_RS27120;gbkey=Gene;gene_biotype=protein_coding;locus_tag=AVR76_RS27120
NZ_CP014522.1	Protein Homology	CDS	3213444	3213545	.	-	0	ID=cds3271;Parent=gene3339;Dbxref=Genbank:WP_001311115.1;Name=WP_001311115.1;gbkey=CDS;inference=COORDINATES: similar to AA sequence:RefSeq:WP_001311115.1;product=hypothetical protein;protein_id=WP_001311115.1;transl_table=11
NZ_CP014522.1	RefSeq	gene	3213862	3214290	.	+	.	ID=gene3340;Name=AVR76_RS16150;gbkey=Gene;gene_biotype=protein_coding;locus_tag=AVR76_RS16150;old_locus_tag=AVR76_16145
NZ_CP014522.1	Protein Homology	CDS	3213862	3214290	.	+	0	ID=cds3272;Parent=gene3340;Dbxref=Genbank:WP_000988709.1;Name=WP_000988709.1;gbkey=CDS;inference=COORDINATES: similar to AA sequence:RefSeq:WP_000988714.1;product=DUF296 domain-containing protein;protein_id=WP_000988709.1;transl_table=11
NZ_CP014522.1	RefSeq	gene	3214317	3214895	.	+	.	ID=gene3341;Name=AVR76_RS16155;gbkey=Gene;gene_biotype=protein_coding;locus_tag=AVR76_RS16155;old_locus_tag=AVR76_16150
NZ_CP014522.1	Protein Homology	CDS	3214317	3214895	.	+	0	ID=cds3273;Parent=gene3341;Dbxref=Genbank:WP_000113903.1;Name=WP_000113903.1;gbkey=CDS;inference=COORDINATES: similar to AA sequence:RefSeq:NP_311827.1;product=membrane protein;protein_id=WP_000113903.1;transl_table=11
NZ_CP014522.1	RefSeq	gene	3214896	3215603	.	+	.	ID=gene3342;Name=AVR76_RS16160;gbkey=Gene;gene_biotype=protein_coding;locus_tag=AVR76_RS16160;old_locus_tag=AVR76_16155
NZ_CP014522.1	Protein Homology	CDS	3214896	3215603	.	+	0	ID=cds3274;Parent=gene3342;Dbxref=Genbank:WP_000553251.1;Name=WP_000553251.1;gbkey=CDS;inference=COORDINATES: similar to AA sequence:RefSeq:YP_002413957.1;product=energy-coupling factor transporter transmembrane protein EcfT;protein_id=WP_000553251.1;transl_table=11
NZ_CP014522.1	RefSeq	gene	3215591	3216268	.	+	.	ID=gene3343;Name=AVR76_RS16165;gbkey=Gene;gene_biotype=protein_coding;locus_tag=AVR76_RS16165;old_locus_tag=AVR76_16160
NZ_CP014522.1	Protein Homology	CDS	3215591	3216268	.	+	0	ID=cds3275;Parent=gene3343;Dbxref=Genbank:WP_000256971.1;Name=WP_000256971.1;gbkey=CDS;inference=COORDINATES: similar to AA sequence:RefSeq:NP_311829.1;product=cobalt ABC transporter ATP-binding protein;protein_id=WP_000256971.1;transl_table=11
NZ_CP014522.1	RefSeq	gene	3216262	3216939	.	+	.	ID=gene3344;Name=AVR76_RS16170;gbkey=Gene;gene_biotype=protein_coding;locus_tag=AVR76_RS16170;old_locus_tag=AVR76_16165
NZ_CP014522.1	Protein Homology	CDS	3216262	3216939	.	+	0	ID=cds3276;Parent=gene3344;Dbxref=Genbank:WP_000956881.1;Name=WP_000956881.1;gbkey=CDS;inference=COORDINATES: similar to AA sequence:RefSeq:NP_311830.1;product=ABC transporter ATP-binding protein;protein_id=WP_000956881.1;transl_table=11
NZ_CP014522.1	RefSeq	gene	3216911	3217624	.	-	.	ID=gene3345;Name=AVR76_RS16175;gbkey=Gene;gene_biotype=protein_coding;locus_tag=AVR76_RS16175;old_locus_tag=AVR76_16170
NZ_CP014522.1	Protein Homology	CDS	3216911	3217624	.	-	0	ID=cds3277;Parent=gene3345;Dbxref=Genbank:WP_000687708.1;Name=WP_000687708.1;gbkey=CDS;inference=COORDINATES: similar to AA sequence:RefSeq:YP_002413960.1;product=nucleoside/nucleotide kinase family protein;protein_id=WP_000687708.1;transl_table=11
NZ_CP014522.1	RefSeq	gene	3217621	3218130	.	-	.	ID=gene3346;Name=AVR76_RS16180;gbkey=Gene;gene_biotype=protein_coding;locus_tag=AVR76_RS16180;old_locus_tag=AVR76_16175
NZ_CP014522.1	Protein Homology	CDS	3217621	3218130	.	-	0	ID=cds3278;Parent=gene3346;Dbxref=Genbank:WP_000224126.1;Name=WP_000224126.1;gbkey=CDS;inference=COORDINATES: similar to AA sequence:RefSeq:NP_417404.1;product=mannitol repressor;protein_id=WP_000224126.1;transl_table=11
NZ_CP014522.1	RefSeq	pseudogene	3218152	3218467	.	-	.	ID=gene3347;Name=AVR76_RS28385;gbkey=Gene;gene_biotype=pseudogene;locus_tag=AVR76_RS28385;pseudo=true
NZ_CP014522.1	Protein Homology	CDS	3218152	3218467	.	-	0	ID=cds3279;Parent=gene3347;Note=frameshifted;gbkey=CDS;inference=COORDINATES: similar to AA sequence:RefSeq:NP_417405.1;product=hypothetical protein;pseudo=true;transl_table=11
NZ_CP014522.1	RefSeq	gene	3218464	3219741	.	-	.	ID=gene3348;Name=AVR76_RS16190;gbkey=Gene;gene_biotype=protein_coding;locus_tag=AVR76_RS16190;old_locus_tag=AVR76_16185
NZ_CP014522.1	Protein Homology	CDS	3218464	3219741	.	-	0	ID=cds3280;Parent=gene3348;Dbxref=Genbank:WP_000853191.1;Name=WP_000853191.1;gbkey=CDS;inference=COORDINATES: similar to AA sequence:RefSeq:NP_311834.1;product=L-sorbose 1-phosphate reductase;protein_id=WP_000853191.1;transl_table=11
NZ_CP014522.1	RefSeq	gene	3219756	3221144	.	-	.	ID=gene3349;Name=AVR76_RS16195;gbkey=Gene;gene_biotype=protein_coding;locus_tag=AVR76_RS16195;old_locus_tag=AVR76_16190
NZ_CP014522.1	Protein Homology	CDS	3219756	3221144	.	-	0	ID=cds3281;Parent=gene3349;Dbxref=Genbank:WP_001576307.1;Name=WP_001576307.1;Note=CmtA with CmtB possibly forms the mannitol-like permease component of the cryptic mannitol phosphotransferase system%2C which phosphorylates and transports various carbohydrates and polyhydric alcohols in Escherichia coli%3B cytoplasmic protein;gbkey=CDS;inference=COORDINATES: similar to AA sequence:RefSeq:NP_311835.1;product=PTS mannitol transporter subunit IICBA;protein_id=WP_001576307.1;transl_table=11
NZ_CP014522.1	RefSeq	gene	3221172	3221615	.	-	.	ID=gene3350;Name=cmtB;gbkey=Gene;gene=cmtB;gene_biotype=protein_coding;locus_tag=AVR76_RS16200;old_locus_tag=AVR76_16195
NZ_CP014522.1	Protein Homology	CDS	3221172	3221615	.	-	0	ID=cds3282;Parent=gene3350;Dbxref=Genbank:WP_001236709.1;Name=WP_001236709.1;Note=TolM%3B with CmtA (IIBC)%2C CmtB possibly forms the mannitol-like permease component of the cryptic mannitol phosphotransferase system%2C which phosphorylates and transports various carbohydrates and polyhydric alcohols in Escherichia coli%3B cytoplasmic protein;gbkey=CDS;gene=cmtB;inference=COORDINATES: similar to AA sequence:RefSeq:NP_311836.1;product=PTS mannitol transporter subunit IIA;protein_id=WP_001236709.1;transl_table=11
NZ_CP014522.1	RefSeq	gene	3221956	3222900	.	+	.	ID=gene3351;Name=AVR76_RS16205;gbkey=Gene;gene_biotype=protein_coding;locus_tag=AVR76_RS16205;old_locus_tag=AVR76_16200
NZ_CP014522.1	Protein Homology	CDS	3221956	3222900	.	+	0	ID=cds3283;Parent=gene3351;Dbxref=Genbank:WP_077459322.1;Name=WP_077459322.1;gbkey=CDS;inference=COORDINATES: similar to AA sequence:RefSeq:YP_002413966.1;product=Band 7 protein;protein_id=WP_077459322.1;transl_table=11
NZ_CP014522.1	RefSeq	gene	3223119	3225110	.	-	.	ID=gene3352;Name=AVR76_RS16215;gbkey=Gene;gene_biotype=protein_coding;locus_tag=AVR76_RS16215;old_locus_tag=AVR76_16210
NZ_CP014522.1	Protein Homology	CDS	3223119	3225110	.	-	0	ID=cds3284;Parent=gene3352;Dbxref=Genbank:WP_000098598.1;Name=WP_000098598.1;gbkey=CDS;inference=COORDINATES: similar to AA sequence:RefSeq:YP_026188.1;product=transketolase;protein_id=WP_000098598.1;transl_table=11
NZ_CP014522.1	RefSeq	gene	3225388	3226146	.	+	.	ID=gene3353;Name=AVR76_RS16220;gbkey=Gene;gene_biotype=protein_coding;locus_tag=AVR76_RS16220;old_locus_tag=AVR76_16215
NZ_CP014522.1	Protein Homology	CDS	3225388	3226146	.	+	0	ID=cds3285;Parent=gene3353;Dbxref=Genbank:WP_001327406.1;Name=WP_001327406.1;gbkey=CDS;inference=COORDINATES: similar to AA sequence:RefSeq:NP_311838.2;product=metalloprotease;protein_id=WP_001327406.1;transl_table=11
NZ_CP014522.1	RefSeq	gene	3226350	3227270	.	-	.	ID=gene3354;Name=AVR76_RS16225;gbkey=Gene;gene_biotype=protein_coding;locus_tag=AVR76_RS16225;old_locus_tag=AVR76_16220
NZ_CP014522.1	Protein Homology	CDS	3226350	3227270	.	-	0	ID=cds3286;Parent=gene3354;Dbxref=Genbank:WP_000105562.1;Name=WP_000105562.1;gbkey=CDS;inference=COORDINATES: similar to AA sequence:RefSeq:WP_008499737.1;product=agmatinase;protein_id=WP_000105562.1;transl_table=11
NZ_CP014522.1	RefSeq	gene	3227406	3228137	.	-	.	ID=gene3355;Name=AVR76_RS16230;gbkey=Gene;gene_biotype=protein_coding;locus_tag=AVR76_RS16230;old_locus_tag=AVR76_16225
NZ_CP014522.1	Protein Homology	CDS	3227406	3228137	.	-	0	ID=cds3287;Parent=gene3355;Dbxref=Genbank:WP_000758911.1;Name=WP_000758911.1;gbkey=CDS;inference=COORDINATES: similar to AA sequence:RefSeq:NP_311840.1;product=hypothetical protein;protein_id=WP_000758911.1;transl_table=11
NZ_CP014522.1	RefSeq	gene	3228283	3230259	.	-	.	ID=gene3356;Name=AVR76_RS16235;gbkey=Gene;gene_biotype=protein_coding;locus_tag=AVR76_RS16235;old_locus_tag=AVR76_16230
NZ_CP014522.1	Protein Homology	CDS	3228283	3230259	.	-	0	ID=cds3288;Parent=gene3356;Dbxref=Genbank:WP_001295380.1;Name=WP_001295380.1;gbkey=CDS;inference=COORDINATES: similar to AA sequence:RefSeq:WP_007752219.1;product=arginine decarboxylase;protein_id=WP_001295380.1;transl_table=11
NZ_CP014522.1	RefSeq	gene	3230268	3230399	.	-	.	ID=gene3357;Name=AVR76_RS16240;gbkey=Gene;gene_biotype=protein_coding;locus_tag=AVR76_RS16240;old_locus_tag=AVR76_16235
NZ_CP014522.1	Protein Homology	CDS	3230268	3230399	.	-	0	ID=cds3289;Parent=gene3357;Dbxref=Genbank:WP_001297406.1;Name=WP_001297406.1;gbkey=CDS;inference=COORDINATES: similar to AA sequence:RefSeq:NP_417414.2;product=virulence promoting factor;protein_id=WP_001297406.1;transl_table=11
NZ_CP014522.1	RefSeq	gene	3230535	3230750	.	+	.	ID=gene3358;Name=AVR76_RS28390;gbkey=Gene;gene_biotype=protein_coding;locus_tag=AVR76_RS28390;old_locus_tag=AVR76_16240
NZ_CP014522.1	Protein Homology	CDS	3230535	3230750	.	+	0	ID=cds3290;Parent=gene3358;Dbxref=Genbank:WP_001331575.1;Name=WP_001331575.1;gbkey=CDS;inference=COORDINATES: similar to AA sequence:RefSeq:NP_311843.1;product=hypothetical protein;protein_id=WP_001331575.1;transl_table=11
NZ_CP014522.1	RefSeq	gene	3230747	3230998	.	-	.	ID=gene3359;Name=AVR76_RS16250;gbkey=Gene;gene_biotype=protein_coding;locus_tag=AVR76_RS16250;old_locus_tag=AVR76_16245
NZ_CP014522.1	Protein Homology	CDS	3230747	3230998	.	-	0	ID=cds3291;Parent=gene3359;Dbxref=Genbank:WP_001305310.1;Name=WP_001305310.1;gbkey=CDS;inference=COORDINATES: similar to AA sequence:RefSeq:NP_311844.1;product=DUF2684 domain-containing protein;protein_id=WP_001305310.1;transl_table=11
NZ_CP014522.1	RefSeq	gene	3231054	3232208	.	+	.	ID=gene3360;Name=AVR76_RS16255;gbkey=Gene;gene_biotype=protein_coding;locus_tag=AVR76_RS16255;old_locus_tag=AVR76_16250
NZ_CP014522.1	Protein Homology	CDS	3231054	3232208	.	+	0	ID=cds3292;Parent=gene3360;Dbxref=Genbank:WP_001062128.1;Name=WP_001062128.1;gbkey=CDS;inference=COORDINATES: similar to AA sequence:RefSeq:WP_005123306.1;product=S-adenosylmethionine synthase;protein_id=WP_001062128.1;transl_table=11
NZ_CP014522.1	RefSeq	gene	3232644	3234038	.	+	.	ID=gene3361;Name=AVR76_RS16260;gbkey=Gene;gene_biotype=protein_coding;locus_tag=AVR76_RS16260;old_locus_tag=AVR76_16255
NZ_CP014522.1	Protein Homology	CDS	3232644	3234038	.	+	0	ID=cds3293;Parent=gene3361;Dbxref=Genbank:WP_001112301.1;Name=WP_001112301.1;gbkey=CDS;inference=COORDINATES: similar to AA sequence:RefSeq:NP_417418.1;product=galactose-proton symporter;protein_id=WP_001112301.1;transl_table=11
NZ_CP014522.1	RefSeq	gene	3234115	3234612	.	+	.	ID=gene3362;Name=AVR76_RS16265;gbkey=Gene;gene_biotype=protein_coding;locus_tag=AVR76_RS16265;old_locus_tag=AVR76_16260
NZ_CP014522.1	Protein Homology	CDS	3234115	3234612	.	+	0	ID=cds3294;Parent=gene3362;Dbxref=Genbank:WP_000858396.1;Name=WP_000858396.1;gbkey=CDS;inference=COORDINATES: similar to AA sequence:RefSeq:YP_002413978.1;product=SprT family protein;protein_id=WP_000858396.1;transl_table=11
NZ_CP014522.1	RefSeq	gene	3234707	3235414	.	+	.	ID=gene3363;Name=AVR76_RS16270;gbkey=Gene;gene_biotype=protein_coding;locus_tag=AVR76_RS16270;old_locus_tag=AVR76_16265
NZ_CP014522.1	Protein Homology	CDS	3234707	3235414	.	+	0	ID=cds3295;Parent=gene3363;Dbxref=Genbank:WP_001327408.1;Name=WP_001327408.1;gbkey=CDS;inference=COORDINATES: similar to AA sequence:RefSeq:NP_311848.1;product=deoxyribonuclease I;protein_id=WP_001327408.1;transl_table=11
NZ_CP014522.1	RefSeq	gene	3235494	3236225	.	+	.	ID=gene3364;Name=AVR76_RS16275;gbkey=Gene;gene_biotype=protein_coding;locus_tag=AVR76_RS16275;old_locus_tag=AVR76_16270
NZ_CP014522.1	Protein Homology	CDS	3235494	3236225	.	+	0	ID=cds3296;Parent=gene3364;Dbxref=Genbank:WP_001222509.1;Name=WP_001222509.1;gbkey=CDS;inference=COORDINATES: similar to AA sequence:RefSeq:NP_311849.2;product=ribosomal RNA small subunit methyltransferase E;protein_id=WP_001222509.1;transl_table=11
NZ_CP014522.1	RefSeq	gene	3236238	3237188	.	+	.	ID=gene3365;Name=AVR76_RS16280;gbkey=Gene;gene_biotype=protein_coding;locus_tag=AVR76_RS16280;old_locus_tag=AVR76_16275
NZ_CP014522.1	Protein Homology	CDS	3236238	3237188	.	+	0	ID=cds3297;Parent=gene3365;Dbxref=Genbank:WP_000593261.1;Name=WP_000593261.1;gbkey=CDS;inference=COORDINATES: similar to AA sequence:RefSeq:NP_417422.1;product=glutathione synthetase;protein_id=WP_000593261.1;transl_table=11
NZ_CP014522.1	RefSeq	gene	3237297	3237860	.	+	.	ID=gene3366;Name=AVR76_RS16285;gbkey=Gene;gene_biotype=protein_coding;locus_tag=AVR76_RS16285;old_locus_tag=AVR76_16280
NZ_CP014522.1	Protein Homology	CDS	3237297	3237860	.	+	0	ID=cds3298;Parent=gene3366;Dbxref=Genbank:WP_001053178.1;Name=WP_001053178.1;gbkey=CDS;inference=COORDINATES: similar to AA sequence:RefSeq:NP_311851.2;product=YqgE/AlgH family protein;protein_id=WP_001053178.1;transl_table=11
NZ_CP014522.1	RefSeq	gene	3237860	3238276	.	+	.	ID=gene3367;Name=AVR76_RS16290;gbkey=Gene;gene_biotype=protein_coding;locus_tag=AVR76_RS16290;old_locus_tag=AVR76_16285
NZ_CP014522.1	Protein Homology	CDS	3237860	3238276	.	+	0	ID=cds3299;Parent=gene3367;Dbxref=Genbank:WP_000017106.1;Name=WP_000017106.1;gbkey=CDS;inference=COORDINATES: similar to AA sequence:RefSeq:NP_417424.1;product=Holliday junction resolvase RuvX;protein_id=WP_000017106.1;transl_table=11
NZ_CP014522.1	RefSeq	gene	3238450	3239430	.	-	.	ID=gene3368;Name=AVR76_RS16295;gbkey=Gene;gene_biotype=protein_coding;locus_tag=AVR76_RS16295;old_locus_tag=AVR76_16290
NZ_CP014522.1	Protein Homology	CDS	3238450	3239430	.	-	0	ID=cds3300;Parent=gene3368;Dbxref=Genbank:WP_001327409.1;Name=WP_001327409.1;gbkey=CDS;inference=COORDINATES: similar to AA sequence:RefSeq:YP_002413984.1;product=type IV pili twitching motility protein PilT;protein_id=WP_001327409.1;transl_table=11
NZ_CP014522.1	RefSeq	gene	3239448	3240152	.	+	.	ID=gene3369;Name=AVR76_RS16300;gbkey=Gene;gene_biotype=protein_coding;locus_tag=AVR76_RS16300;old_locus_tag=AVR76_16295
NZ_CP014522.1	Protein Homology	CDS	3239448	3240152	.	+	0	ID=cds3301;Parent=gene3369;Dbxref=Genbank:WP_000997795.1;Name=WP_000997795.1;gbkey=CDS;inference=COORDINATES: similar to AA sequence:RefSeq:NP_311854.1;product=YggS family pyridoxal phosphate enzyme;protein_id=WP_000997795.1;transl_table=11
NZ_CP014522.1	RefSeq	gene	3240170	3240736	.	+	.	ID=gene3370;Name=AVR76_RS16305;gbkey=Gene;gene_biotype=protein_coding;locus_tag=AVR76_RS16305;old_locus_tag=AVR76_16300
NZ_CP014522.1	Protein Homology	CDS	3240170	3240736	.	+	0	ID=cds3302;Parent=gene3370;Dbxref=Genbank:WP_001094831.1;Name=WP_001094831.1;gbkey=CDS;inference=COORDINATES: similar to AA sequence:RefSeq:NP_311855.1;product=YggT family protein;protein_id=WP_001094831.1;transl_table=11
NZ_CP014522.1	RefSeq	gene	3240733	3241023	.	+	.	ID=gene3371;Name=AVR76_RS16310;gbkey=Gene;gene_biotype=protein_coding;locus_tag=AVR76_RS16310;old_locus_tag=AVR76_16305
NZ_CP014522.1	Protein Homology	CDS	3240733	3241023	.	+	0	ID=cds3303;Parent=gene3371;Dbxref=Genbank:WP_001277222.1;Name=WP_001277222.1;gbkey=CDS;inference=COORDINATES: similar to AA sequence:RefSeq:YP_002413987.1;product=YggU family protein;protein_id=WP_001277222.1;transl_table=11
NZ_CP014522.1	RefSeq	gene	3241031	3241624	.	+	.	ID=gene3372;Name=AVR76_RS16315;gbkey=Gene;gene_biotype=protein_coding;locus_tag=AVR76_RS16315;old_locus_tag=AVR76_16310
NZ_CP014522.1	Protein Homology	CDS	3241031	3241624	.	+	0	ID=cds3304;Parent=gene3372;Dbxref=Genbank:WP_001174738.1;Name=WP_001174738.1;Note=HAM1-like protein%3B Rec-dependent growth%3B RgdB%3B yggV%3B it is suspected that this protein functions to remove misincorporated bases such as xanthine or hypoxanthine;gbkey=CDS;inference=COORDINATES: similar to AA sequence:RefSeq:NP_311857.1;product=non-canonical purine NTP pyrophosphatase;protein_id=WP_001174738.1;transl_table=11
NZ_CP014522.1	RefSeq	gene	3241617	3242753	.	+	.	ID=gene3373;Name=AVR76_RS16320;gbkey=Gene;gene_biotype=protein_coding;locus_tag=AVR76_RS16320;old_locus_tag=AVR76_16315
NZ_CP014522.1	Protein Homology	CDS	3241617	3242753	.	+	0	ID=cds3305;Parent=gene3373;Dbxref=Genbank:WP_000239981.1;Name=WP_000239981.1;gbkey=CDS;inference=COORDINATES: similar to AA sequence:RefSeq:YP_002413989.1;product=YggW family oxidoreductase;protein_id=WP_000239981.1;transl_table=11
NZ_CP014522.1	RefSeq	gene	3242822	3243829	.	-	.	ID=gene3374;Name=AVR76_RS16325;gbkey=Gene;gene_biotype=protein_coding;locus_tag=AVR76_RS16325;old_locus_tag=AVR76_16320
NZ_CP014522.1	Protein Homology	CDS	3242822	3243829	.	-	0	ID=cds3306;Parent=gene3374;Dbxref=Genbank:WP_000745192.1;Name=WP_000745192.1;gbkey=CDS;inference=COORDINATES: similar to AA sequence:RefSeq:NP_417431.1;product=DUF1202 domain-containing protein;protein_id=WP_000745192.1;transl_table=11
NZ_CP014522.1	RefSeq	gene	3243946	3244992	.	-	.	ID=gene3375;Name=AVR76_RS16330;gbkey=Gene;gene_biotype=protein_coding;locus_tag=AVR76_RS16330;old_locus_tag=AVR76_16325
NZ_CP014522.1	Protein Homology	CDS	3243946	3244992	.	-	0	ID=cds3307;Parent=gene3375;Dbxref=Genbank:WP_000394106.1;Name=WP_000394106.1;gbkey=CDS;inference=COORDINATES: similar to AA sequence:RefSeq:YP_002413994.1;product=L-asparaginase 2;protein_id=WP_000394106.1;transl_table=11
NZ_CP014522.1	RefSeq	gene	3245168	3245887	.	-	.	ID=gene3376;Name=AVR76_RS16335;gbkey=Gene;gene_biotype=protein_coding;locus_tag=AVR76_RS16335;old_locus_tag=AVR76_16330
NZ_CP014522.1	Protein Homology	CDS	3245168	3245887	.	-	0	ID=cds3308;Parent=gene3376;Dbxref=Genbank:WP_000984796.1;Name=WP_000984796.1;gbkey=CDS;inference=COORDINATES: similar to AA sequence:RefSeq:NP_311861.1;product=hypothetical protein;protein_id=WP_000984796.1;transl_table=11
NZ_CP014522.1	RefSeq	gene	3246071	3246397	.	-	.	ID=gene3377;Name=AVR76_RS16345;gbkey=Gene;gene_biotype=protein_coding;locus_tag=AVR76_RS16345;old_locus_tag=AVR76_16340
NZ_CP014522.1	Protein Homology	CDS	3246071	3246397	.	-	0	ID=cds3309;Parent=gene3377;Dbxref=Genbank:WP_001107565.1;Name=WP_001107565.1;gbkey=CDS;inference=COORDINATES: similar to AA sequence:RefSeq:NP_417434.4;product=DUF469 domain-containing protein;protein_id=WP_001107565.1;transl_table=11
NZ_CP014522.1	RefSeq	gene	3246397	3247116	.	-	.	ID=gene3378;Name=AVR76_RS16350;gbkey=Gene;gene_biotype=protein_coding;locus_tag=AVR76_RS16350;old_locus_tag=AVR76_16345
NZ_CP014522.1	Protein Homology	CDS	3246397	3247116	.	-	0	ID=cds3310;Parent=gene3378;Dbxref=Genbank:WP_000786915.1;Name=WP_000786915.1;gbkey=CDS;inference=COORDINATES: similar to AA sequence:RefSeq:NP_417435.1;product=tRNA (guanosine(46)-N7)-methyltransferase TrmB;protein_id=WP_000786915.1;transl_table=11
NZ_CP014522.1	RefSeq	gene	3247186	3247323	.	+	.	ID=gene3379;Name=AVR76_RS27145;gbkey=Gene;gene_biotype=protein_coding;locus_tag=AVR76_RS27145
NZ_CP014522.1	Protein Homology	CDS	3247186	3247323	.	+	0	ID=cds3311;Parent=gene3379;Dbxref=Genbank:WP_001297405.1;Name=WP_001297405.1;gbkey=CDS;inference=COORDINATES: similar to AA sequence:RefSeq:WP_001297405.1;product=hypothetical protein;protein_id=WP_001297405.1;transl_table=11
NZ_CP014522.1	RefSeq	gene	3247277	3248329	.	+	.	ID=gene3380;Name=AVR76_RS16355;gbkey=Gene;gene_biotype=protein_coding;locus_tag=AVR76_RS16355;old_locus_tag=AVR76_16350
NZ_CP014522.1	Protein Homology	CDS	3247277	3248329	.	+	0	ID=cds3312;Parent=gene3380;Dbxref=Genbank:WP_001327411.1;Name=WP_001327411.1;gbkey=CDS;inference=COORDINATES: similar to AA sequence:RefSeq:NP_311864.1;product=adenine DNA glycosylase;protein_id=WP_001327411.1;transl_table=11
NZ_CP014522.1	RefSeq	gene	3248357	3248632	.	+	.	ID=gene3381;Name=AVR76_RS16360;gbkey=Gene;gene_biotype=protein_coding;locus_tag=AVR76_RS16360;old_locus_tag=AVR76_16355
NZ_CP014522.1	Protein Homology	CDS	3248357	3248632	.	+	0	ID=cds3313;Parent=gene3381;Dbxref=Genbank:WP_000091699.1;Name=WP_000091699.1;gbkey=CDS;inference=COORDINATES: similar to AA sequence:RefSeq:NP_311865.1;product=Fe(2+)-trafficking protein;protein_id=WP_000091699.1;transl_table=11
NZ_CP014522.1	RefSeq	gene	3248697	3249776	.	+	.	ID=gene3382;Name=AVR76_RS16365;gbkey=Gene;gene_biotype=protein_coding;locus_tag=AVR76_RS16365;old_locus_tag=AVR76_16360
NZ_CP014522.1	Protein Homology	CDS	3248697	3249776	.	+	0	ID=cds3314;Parent=gene3382;Dbxref=Genbank:WP_061363756.1;Name=WP_061363756.1;gbkey=CDS;inference=COORDINATES: similar to AA sequence:RefSeq:NP_417438.2;product=membrane-bound lytic murein transglycosylase MltC;protein_id=WP_061363756.1;transl_table=11
NZ_CP014522.1	RefSeq	gene	3249978	3251234	.	+	.	ID=gene3383;Name=AVR76_RS16370;gbkey=Gene;gene_biotype=protein_coding;locus_tag=AVR76_RS16370;old_locus_tag=AVR76_16365
NZ_CP014522.1	Protein Homology	CDS	3249978	3251234	.	+	0	ID=cds3315;Parent=gene3383;Dbxref=Genbank:WP_001327414.1;Name=WP_001327414.1;gbkey=CDS;inference=COORDINATES: similar to AA sequence:RefSeq:NP_311867.2;product=nucleoside permease;protein_id=WP_001327414.1;transl_table=11
NZ_CP014522.1	RefSeq	gene	3251283	3253418	.	-	.	ID=gene3384;Name=AVR76_RS16375;gbkey=Gene;gene_biotype=protein_coding;locus_tag=AVR76_RS16375;old_locus_tag=AVR76_16370
NZ_CP014522.1	Protein Homology	CDS	3251283	3253418	.	-	0	ID=cds3316;Parent=gene3384;Dbxref=Genbank:WP_000839794.1;Name=WP_000839794.1;gbkey=CDS;inference=COORDINATES: similar to AA sequence:RefSeq:NP_311868.2;product=ornithine decarboxylase;protein_id=WP_000839794.1;transl_table=11
NZ_CP014522.1	RefSeq	gene	3253499	3253702	.	-	.	ID=gene3385;Name=AVR76_RS27150;gbkey=Gene;gene_biotype=protein_coding;locus_tag=AVR76_RS27150
NZ_CP014522.1	Protein Homology	CDS	3253499	3253702	.	-	0	ID=cds3317;Parent=gene3385;Dbxref=Genbank:WP_001327415.1;Name=WP_001327415.1;gbkey=CDS;inference=COORDINATES: similar to AA sequence:RefSeq:WP_001326491.1;product=hypothetical protein;protein_id=WP_001327415.1;transl_table=11
NZ_CP014522.1	RefSeq	gene	3253817	3254524	.	+	.	ID=gene3386;Name=AVR76_RS16380;gbkey=Gene;gene_biotype=protein_coding;locus_tag=AVR76_RS16380;old_locus_tag=AVR76_16375
NZ_CP014522.1	Protein Homology	CDS	3253817	3254524	.	+	0	ID=cds3318;Parent=gene3386;Dbxref=Genbank:WP_000234491.1;Name=WP_000234491.1;gbkey=CDS;inference=COORDINATES: similar to AA sequence:RefSeq:NP_417441.1;product=DUF554 domain-containing protein;protein_id=WP_000234491.1;transl_table=11
NZ_CP014522.1	RefSeq	gene	3254630	3254705	.	+	.	ID=gene3387;Name=AVR76_RS16385;gbkey=Gene;gene_biotype=tRNA;locus_tag=AVR76_RS16385;old_locus_tag=AVR76_16380
NZ_CP014522.1	tRNAscan-SE	tRNA	3254630	3254705	.	+	.	ID=rna68;Parent=gene3387;anticodon=(pos:3254663..3254665);gbkey=tRNA;inference=COORDINATES: profile:tRNAscan-SE:1.23;product=tRNA-Phe
NZ_CP014522.1	tRNAscan-SE	exon	3254630	3254705	.	+	.	ID=id72;Parent=rna68;anticodon=(pos:3254663..3254665);gbkey=tRNA;inference=COORDINATES: profile:tRNAscan-SE:1.23;product=tRNA-Phe
NZ_CP014522.1	RefSeq	gene	3254903	3256168	.	+	.	ID=gene3388;Name=AVR76_RS16390;gbkey=Gene;gene_biotype=protein_coding;locus_tag=AVR76_RS16390;old_locus_tag=AVR76_16385
NZ_CP014522.1	Protein Homology	CDS	3254903	3256168	.	+	0	ID=cds3319;Parent=gene3388;Dbxref=Genbank:WP_001218869.1;Name=WP_001218869.1;gbkey=CDS;inference=COORDINATES: similar to AA sequence:RefSeq:YP_002414004.1;product=integrase;protein_id=WP_001218869.1;transl_table=11
NZ_CP014522.1	RefSeq	gene	3256394	3257467	.	+	.	ID=gene3389;Name=AVR76_RS16395;gbkey=Gene;gene_biotype=protein_coding;locus_tag=AVR76_RS16395;old_locus_tag=AVR76_16390
NZ_CP014522.1	Protein Homology	CDS	3256394	3257467	.	+	0	ID=cds3320;Parent=gene3389;Dbxref=Genbank:WP_000233548.1;Name=WP_000233548.1;gbkey=CDS;inference=COORDINATES: similar to AA sequence:RefSeq:YP_002414005.1;product=hypothetical protein;protein_id=WP_000233548.1;transl_table=11
NZ_CP014522.1	RefSeq	gene	3257610	3257840	.	+	.	ID=gene3390;Name=AVR76_RS27155;gbkey=Gene;gene_biotype=protein_coding;locus_tag=AVR76_RS27155
NZ_CP014522.1	Protein Homology	CDS	3257610	3257840	.	+	0	ID=cds3321;Parent=gene3390;Dbxref=Genbank:WP_001333708.1;Name=WP_001333708.1;gbkey=CDS;inference=COORDINATES: similar to AA sequence:RefSeq:WP_001327330.1;product=hypothetical protein;protein_id=WP_001333708.1;transl_table=11
NZ_CP014522.1	RefSeq	pseudogene	3257942	3258040	.	+	.	ID=gene3391;Name=AVR76_RS28395;gbkey=Gene;gene_biotype=pseudogene;locus_tag=AVR76_RS28395;partial=true;pseudo=true;start_range=.,3257942
NZ_CP014522.1	Protein Homology	CDS	3257942	3258040	.	+	0	ID=cds3322;Parent=gene3391;Note=internal stop%3B incomplete%3B partial in the middle of a contig%3B missing start;gbkey=CDS;inference=COORDINATES: similar to AA sequence:RefSeq:WP_004200378.1;partial=true;product=glycosyl transferase;pseudo=true;start_range=.,3257942;transl_table=11
NZ_CP014522.1	RefSeq	pseudogene	3257997	3258694	.	+	.	ID=gene3392;Name=AVR76_RS16405;gbkey=Gene;gene_biotype=pseudogene;locus_tag=AVR76_RS16405;old_locus_tag=AVR76_16400;pseudo=true
NZ_CP014522.1	Protein Homology	CDS	3257997	3258694	.	+	0	ID=cds3323;Parent=gene3392;Note=frameshifted;gbkey=CDS;inference=COORDINATES: similar to AA sequence:RefSeq:WP_076612230.1;product=IS1 family transposase;pseudo=true;transl_table=11
NZ_CP014522.1	RefSeq	gene	3258966	3259517	.	+	.	ID=gene3393;Name=AVR76_RS16410;gbkey=Gene;gene_biotype=protein_coding;locus_tag=AVR76_RS16410;old_locus_tag=AVR76_16405
NZ_CP014522.1	Protein Homology	CDS	3258966	3259517	.	+	0	ID=cds3324;Parent=gene3393;Dbxref=Genbank:WP_001774069.1;Name=WP_001774069.1;gbkey=CDS;inference=COORDINATES: similar to AA sequence:RefSeq:YP_002414008.1;product=transcriptional regulator;protein_id=WP_001774069.1;transl_table=11
NZ_CP014522.1	RefSeq	pseudogene	3259536	3259749	.	+	.	ID=gene3394;Name=AVR76_RS27165;gbkey=Gene;gene_biotype=pseudogene;locus_tag=AVR76_RS27165;pseudo=true
NZ_CP014522.1	Protein Homology	CDS	3259536	3259749	.	+	0	ID=cds3325;Parent=gene3394;Note=frameshifted%3B internal stop;gbkey=CDS;inference=COORDINATES: similar to AA sequence:RefSeq:WP_001304644.1;product=hypothetical protein;pseudo=true;transl_table=11
NZ_CP014522.1	RefSeq	pseudogene	3259984	3260681	.	-	.	ID=gene3395;Name=AVR76_RS16415;gbkey=Gene;gene_biotype=pseudogene;locus_tag=AVR76_RS16415;old_locus_tag=AVR76_16410;pseudo=true
NZ_CP014522.1	Protein Homology	CDS	3259984	3260681	.	-	0	ID=cds3326;Parent=gene3395;Note=frameshifted;gbkey=CDS;inference=COORDINATES: similar to AA sequence:RefSeq:WP_076612230.1;product=IS1 family transposase;pseudo=true;transl_table=11
NZ_CP014522.1	RefSeq	gene	3260710	3260979	.	-	.	ID=gene3396;Name=AVR76_RS27180;gbkey=Gene;gene_biotype=protein_coding;locus_tag=AVR76_RS27180
NZ_CP014522.1	Protein Homology	CDS	3260710	3260979	.	-	0	ID=cds3327;Parent=gene3396;Dbxref=Genbank:WP_001327583.1;Name=WP_001327583.1;gbkey=CDS;inference=COORDINATES: similar to AA sequence:RefSeq:WP_001327583.1;product=hypothetical protein;protein_id=WP_001327583.1;transl_table=11
NZ_CP014522.1	RefSeq	gene	3260963	3261298	.	-	.	ID=gene3397;Name=AVR76_RS27185;gbkey=Gene;gene_biotype=protein_coding;locus_tag=AVR76_RS27185
NZ_CP014522.1	Protein Homology	CDS	3260963	3261298	.	-	0	ID=cds3328;Parent=gene3397;Dbxref=Genbank:WP_071888837.1;Name=WP_071888837.1;gbkey=CDS;inference=COORDINATES: similar to AA sequence:RefSeq:WP_020233300.1;product=type 1 fimbrial protein;protein_id=WP_071888837.1;transl_table=11
NZ_CP014522.1	RefSeq	pseudogene	3261485	3261798	.	-	.	ID=gene3398;Name=AVR76_RS16425;gbkey=Gene;gene_biotype=pseudogene;locus_tag=AVR76_RS16425;old_locus_tag=AVR76_16420;pseudo=true
NZ_CP014522.1	Protein Homology	CDS	3261485	3261798	.	-	0	ID=cds3329;Parent=gene3398;Note=frameshifted;gbkey=CDS;inference=COORDINATES: similar to AA sequence:RefSeq:YP_002414018.1;product=transcriptional regulator;pseudo=true;transl_table=11
NZ_CP014522.1	RefSeq	gene	3262203	3262436	.	+	.	ID=gene3399;Name=AVR76_RS16435;gbkey=Gene;gene_biotype=protein_coding;locus_tag=AVR76_RS16435;old_locus_tag=AVR76_16430
NZ_CP014522.1	Protein Homology	CDS	3262203	3262436	.	+	0	ID=cds3330;Parent=gene3399;Dbxref=Genbank:WP_000006213.1;Name=WP_000006213.1;gbkey=CDS;inference=COORDINATES: similar to AA sequence:RefSeq:YP_002414019.1;product=Major pilus subunit operon regulatory protein;protein_id=WP_000006213.1;transl_table=11
NZ_CP014522.1	RefSeq	gene	3262502	3262789	.	+	.	ID=gene3400;Name=AVR76_RS27190;gbkey=Gene;gene_biotype=protein_coding;locus_tag=AVR76_RS27190
NZ_CP014522.1	Protein Homology	CDS	3262502	3262789	.	+	0	ID=cds3331;Parent=gene3400;Dbxref=Genbank:WP_001329935.1;Name=WP_001329935.1;gbkey=CDS;inference=COORDINATES: similar to AA sequence:RefSeq:WP_001329935.1;product=hypothetical protein;protein_id=WP_001329935.1;transl_table=11
NZ_CP014522.1	RefSeq	pseudogene	3263000	3264213	.	-	.	ID=gene3401;Name=AVR76_RS16440;gbkey=Gene;gene_biotype=pseudogene;locus_tag=AVR76_RS16440;old_locus_tag=AVR76_16435;pseudo=true
NZ_CP014522.1	Protein Homology	CDS	3263000	3264213	.	-	0	ID=cds3332;Parent=gene3401;Note=frameshifted%3B internal stop;gbkey=CDS;inference=COORDINATES: similar to AA sequence:RefSeq:WP_076612086.1;product=transposase;pseudo=true;transl_table=11
NZ_CP014522.1	RefSeq	gene	3264486	3264662	.	-	.	ID=gene3402;Name=AVR76_RS16455;gbkey=Gene;gene_biotype=protein_coding;locus_tag=AVR76_RS16455;old_locus_tag=AVR76_16450
NZ_CP014522.1	Protein Homology	CDS	3264486	3264662	.	-	0	ID=cds3333;Parent=gene3402;Dbxref=Genbank:WP_001177922.1;Name=WP_001177922.1;gbkey=CDS;inference=COORDINATES: similar to AA sequence:RefSeq:YP_002414021.1;product=hypothetical protein;protein_id=WP_001177922.1;transl_table=11
NZ_CP014522.1	RefSeq	pseudogene	3264953	3265702	.	-	.	ID=gene3403;Name=AVR76_RS16460;end_range=3265702,.;gbkey=Gene;gene_biotype=pseudogene;locus_tag=AVR76_RS16460;old_locus_tag=AVR76_16455;partial=true;pseudo=true
NZ_CP014522.1	Protein Homology	CDS	3264953	3265702	.	-	0	ID=cds3334;Parent=gene3403;Note=incomplete%3B partial in the middle of a contig%3B missing start;end_range=3265702,.;gbkey=CDS;inference=COORDINATES: similar to AA sequence:RefSeq:WP_000343760.1;partial=true;product=ISL3 family transposase;pseudo=true;transl_table=11
NZ_CP014522.1	RefSeq	gene	3265940	3266254	.	+	.	ID=gene3404;Name=AVR76_RS27205;gbkey=Gene;gene_biotype=protein_coding;locus_tag=AVR76_RS27205
NZ_CP014522.1	Protein Homology	CDS	3265940	3266254	.	+	0	ID=cds3335;Parent=gene3404;Dbxref=Genbank:WP_001322950.1;Name=WP_001322950.1;gbkey=CDS;inference=COORDINATES: similar to AA sequence:RefSeq:WP_001322950.1;product=hypothetical protein;protein_id=WP_001322950.1;transl_table=11
NZ_CP014522.1	RefSeq	gene	3266251	3266511	.	+	.	ID=gene3405;Name=AVR76_RS16465;gbkey=Gene;gene_biotype=protein_coding;locus_tag=AVR76_RS16465;old_locus_tag=AVR76_16460
NZ_CP014522.1	Protein Homology	CDS	3266251	3266511	.	+	0	ID=cds3336;Parent=gene3405;Dbxref=Genbank:WP_001110186.1;Name=WP_001110186.1;gbkey=CDS;inference=COORDINATES: similar to AA sequence:RefSeq:YP_002414023.1;product=DUF1471 domain-containing protein;protein_id=WP_001110186.1;transl_table=11
NZ_CP014522.1	RefSeq	gene	3266553	3267113	.	+	.	ID=gene3406;Name=AVR76_RS16470;gbkey=Gene;gene_biotype=protein_coding;locus_tag=AVR76_RS16470;old_locus_tag=AVR76_16465
NZ_CP014522.1	Protein Homology	CDS	3266553	3267113	.	+	0	ID=cds3337;Parent=gene3406;Dbxref=Genbank:WP_000109147.1;Name=WP_000109147.1;gbkey=CDS;inference=COORDINATES: similar to AA sequence:RefSeq:YP_002414024.1;product=TetR/AcrR family transcriptional regulator;protein_id=WP_000109147.1;transl_table=11
NZ_CP014522.1	RefSeq	gene	3267123	3267581	.	+	.	ID=gene3407;Name=AVR76_RS16475;gbkey=Gene;gene_biotype=protein_coding;locus_tag=AVR76_RS16475;old_locus_tag=AVR76_16470
NZ_CP014522.1	Protein Homology	CDS	3267123	3267581	.	+	0	ID=cds3338;Parent=gene3407;Dbxref=Genbank:WP_000547430.1;Name=WP_000547430.1;gbkey=CDS;inference=COORDINATES: similar to AA sequence:RefSeq:YP_002414025.1;product=DUF417 domain-containing protein;protein_id=WP_000547430.1;transl_table=11
NZ_CP014522.1	RefSeq	pseudogene	3267724	3267937	.	-	.	ID=gene3408;Name=AVR76_RS27210;gbkey=Gene;gene_biotype=pseudogene;locus_tag=AVR76_RS27210;pseudo=true
NZ_CP014522.1	Protein Homology	CDS	3267724	3267937	.	-	0	ID=cds3339;Parent=gene3408;Note=frameshifted;gbkey=CDS;inference=COORDINATES: similar to AA sequence:RefSeq:WP_001444904.1;product=hypothetical protein;pseudo=true;transl_table=11
NZ_CP014522.1	RefSeq	pseudogene	3268245	3269518	.	+	.	ID=gene3409;Name=AVR76_RS16485;gbkey=Gene;gene_biotype=pseudogene;locus_tag=AVR76_RS16485;old_locus_tag=AVR76_16480;pseudo=true
NZ_CP014522.1	Protein Homology	CDS	3268245	3269518	.	+	0	ID=cds3340;Parent=gene3409;Note=frameshifted;gbkey=CDS;inference=COORDINATES: similar to AA sequence:RefSeq:WP_076611435.1;product=hypothetical protein;pseudo=true;transl_table=11
NZ_CP014522.1	RefSeq	gene	3269493	3269681	.	+	.	ID=gene3410;Name=AVR76_RS27215;gbkey=Gene;gene_biotype=protein_coding;locus_tag=AVR76_RS27215
NZ_CP014522.1	Protein Homology	CDS	3269493	3269681	.	+	0	ID=cds3341;Parent=gene3410;Dbxref=Genbank:WP_001327737.1;Name=WP_001327737.1;gbkey=CDS;inference=COORDINATES: similar to AA sequence:RefSeq:WP_001336020.1;product=hypothetical protein;protein_id=WP_001327737.1;transl_table=11
NZ_CP014522.1	RefSeq	gene	3269631	3270824	.	-	.	ID=gene3411;Name=AVR76_RS16490;gbkey=Gene;gene_biotype=protein_coding;locus_tag=AVR76_RS16490;old_locus_tag=AVR76_16485
NZ_CP014522.1	Protein Homology	CDS	3269631	3270824	.	-	0	ID=cds3342;Parent=gene3411;Dbxref=Genbank:WP_000074472.1;Name=WP_000074472.1;gbkey=CDS;inference=COORDINATES: similar to AA sequence:RefSeq:YP_002414047.1;product=MFS transporter;protein_id=WP_000074472.1;transl_table=11
NZ_CP014522.1	RefSeq	gene	3270897	3272684	.	+	.	ID=gene3412;Name=AVR76_RS16495;gbkey=Gene;gene_biotype=protein_coding;locus_tag=AVR76_RS16495;old_locus_tag=AVR76_16490
NZ_CP014522.1	Protein Homology	CDS	3270897	3272684	.	+	0	ID=cds3343;Parent=gene3412;Dbxref=Genbank:WP_000605903.1;Name=WP_000605903.1;gbkey=CDS;inference=COORDINATES: similar to AA sequence:RefSeq:YP_002414046.1;product=aerobactin synthase IucA;protein_id=WP_000605903.1;transl_table=11
NZ_CP014522.1	RefSeq	gene	3272685	3273632	.	+	.	ID=gene3413;Name=AVR76_RS16500;gbkey=Gene;gene_biotype=protein_coding;locus_tag=AVR76_RS16500;old_locus_tag=AVR76_16495
NZ_CP014522.1	Protein Homology	CDS	3272685	3273632	.	+	0	ID=cds3344;Parent=gene3413;Dbxref=Genbank:WP_001287500.1;Name=WP_001287500.1;gbkey=CDS;inference=COORDINATES: similar to AA sequence:RefSeq:YP_002414045.1;product=N-acetyltransferase;protein_id=WP_001287500.1;transl_table=11
NZ_CP014522.1	RefSeq	gene	3273632	3275374	.	+	.	ID=gene3414;Name=AVR76_RS16505;gbkey=Gene;gene_biotype=protein_coding;locus_tag=AVR76_RS16505;old_locus_tag=AVR76_16500
NZ_CP014522.1	Protein Homology	CDS	3273632	3275374	.	+	0	ID=cds3345;Parent=gene3414;Dbxref=Genbank:WP_001015715.1;Name=WP_001015715.1;gbkey=CDS;inference=COORDINATES: similar to AA sequence:RefSeq:YP_002414044.1;product=IucA/IucC family siderophore biosynthesis protein;protein_id=WP_001015715.1;transl_table=11
NZ_CP014522.1	RefSeq	gene	3275371	3276648	.	+	.	ID=gene3415;Name=AVR76_RS16510;gbkey=Gene;gene_biotype=protein_coding;locus_tag=AVR76_RS16510;old_locus_tag=AVR76_16505
NZ_CP014522.1	Protein Homology	CDS	3275371	3276648	.	+	0	ID=cds3346;Parent=gene3415;Dbxref=Genbank:WP_001576313.1;Name=WP_001576313.1;gbkey=CDS;inference=COORDINATES: similar to AA sequence:RefSeq:WP_001354579.1;product=L-lysine 6-monooxygenase;protein_id=WP_001576313.1;transl_table=11
NZ_CP014522.1	RefSeq	gene	3276730	3278931	.	+	.	ID=gene3416;Name=AVR76_RS16515;gbkey=Gene;gene_biotype=protein_coding;locus_tag=AVR76_RS16515;old_locus_tag=AVR76_16510
NZ_CP014522.1	Protein Homology	CDS	3276730	3278931	.	+	0	ID=cds3347;Parent=gene3416;Dbxref=Genbank:WP_000973516.1;Name=WP_000973516.1;gbkey=CDS;inference=COORDINATES: similar to AA sequence:RefSeq:WP_004213924.1;product=TonB-dependent siderophore receptor;protein_id=WP_000973516.1;transl_table=11
NZ_CP014522.1	RefSeq	gene	3278869	3279114	.	-	.	ID=gene3417;Name=AVR76_RS16520;gbkey=Gene;gene_biotype=protein_coding;locus_tag=AVR76_RS16520;old_locus_tag=AVR76_16515
NZ_CP014522.1	Protein Homology	CDS	3278869	3279114	.	-	0	ID=cds3348;Parent=gene3417;Dbxref=Genbank:WP_001336025.1;Name=WP_001336025.1;gbkey=CDS;inference=COORDINATES: similar to AA sequence:RefSeq:WP_001327738.1;product=hypothetical protein;protein_id=WP_001336025.1;transl_table=11
NZ_CP014522.1	RefSeq	gene	3279863	3283762	.	+	.	ID=gene3418;Name=AVR76_RS16525;gbkey=Gene;gene_biotype=protein_coding;locus_tag=AVR76_RS16525;old_locus_tag=AVR76_16520
NZ_CP014522.1	Protein Homology	CDS	3279863	3283762	.	+	0	ID=cds3349;Parent=gene3418;Dbxref=Genbank:WP_001209630.1;Name=WP_001209630.1;gbkey=CDS;inference=COORDINATES: similar to AA sequence:RefSeq:YP_002414040.1;product=autotransporter;protein_id=WP_001209630.1;transl_table=11
NZ_CP014522.1	RefSeq	gene	3284034	3284402	.	+	.	ID=gene3419;Name=AVR76_RS16530;gbkey=Gene;gene_biotype=protein_coding;locus_tag=AVR76_RS16530;old_locus_tag=AVR76_16525
NZ_CP014522.1	Protein Homology	CDS	3284034	3284402	.	+	0	ID=cds3350;Parent=gene3419;Dbxref=Genbank:WP_000088325.1;Name=WP_000088325.1;gbkey=CDS;inference=COORDINATES: similar to AA sequence:RefSeq:WP_001775083.1;product=transposase;protein_id=WP_000088325.1;transl_table=11
NZ_CP014522.1	RefSeq	gene	3284359	3285510	.	+	.	ID=gene3420;Name=AVR76_RS16535;gbkey=Gene;gene_biotype=protein_coding;locus_tag=AVR76_RS16535;old_locus_tag=AVR76_16530
NZ_CP014522.1	Protein Homology	CDS	3284359	3285510	.	+	0	ID=cds3351;Parent=gene3420;Dbxref=Genbank:WP_001254932.1;Name=WP_001254932.1;gbkey=CDS;inference=COORDINATES: similar to AA sequence:RefSeq:NP_415922.1;product=IS30 family transposase IS30;protein_id=WP_001254932.1;transl_table=11
NZ_CP014522.1	RefSeq	gene	3285595	3286413	.	+	.	ID=gene3421;Name=AVR76_RS16540;gbkey=Gene;gene_biotype=protein_coding;locus_tag=AVR76_RS16540;old_locus_tag=AVR76_16535
NZ_CP014522.1	Protein Homology	CDS	3285595	3286413	.	+	0	ID=cds3352;Parent=gene3421;Dbxref=Genbank:WP_000336726.1;Name=WP_000336726.1;gbkey=CDS;inference=COORDINATES: protein motif:HMM:PF00665.24;product=IS3 family transposase;protein_id=WP_000336726.1;transl_table=11
NZ_CP014522.1	RefSeq	gene	3286425	3286880	.	+	.	ID=gene3422;Name=AVR76_RS16545;gbkey=Gene;gene_biotype=protein_coding;locus_tag=AVR76_RS16545;old_locus_tag=AVR76_16540
NZ_CP014522.1	Protein Homology	CDS	3286425	3286880	.	+	0	ID=cds3353;Parent=gene3422;Dbxref=Genbank:WP_000261590.1;Name=WP_000261590.1;gbkey=CDS;inference=COORDINATES: similar to AA sequence:RefSeq:WP_000261590.1;product=hypothetical protein;protein_id=WP_000261590.1;transl_table=11
NZ_CP014522.1	RefSeq	pseudogene	3287296	3288828	.	+	.	ID=gene3423;Name=AVR76_RS28400;gbkey=Gene;gene_biotype=pseudogene;locus_tag=AVR76_RS28400;pseudo=true
NZ_CP014522.1	Protein Homology	CDS	3287296	3288828	.	+	0	ID=cds3354;Parent=gene3423;Note=internal stop;gbkey=CDS;inference=COORDINATES: similar to AA sequence:RefSeq:WP_018435818.1;product=IS3 family transposase;pseudo=true;transl_table=11
NZ_CP014522.1	RefSeq	pseudogene	3288772	3289371	.	-	.	ID=gene3424;Name=AVR76_RS27225;end_range=3289371,.;gbkey=Gene;gene_biotype=pseudogene;locus_tag=AVR76_RS27225;partial=true;pseudo=true
NZ_CP014522.1	Protein Homology	CDS	3288772	3289371	.	-	0	ID=cds3355;Parent=gene3424;Note=internal stop%3B incomplete%3B partial in the middle of a contig%3B missing start;end_range=3289371,.;gbkey=CDS;inference=COORDINATES: similar to AA sequence:RefSeq:WP_000544014.1;partial=true;product=hypothetical protein;pseudo=true;transl_table=11
NZ_CP014522.1	RefSeq	pseudogene	3289367	3289713	.	+	.	ID=gene3425;Name=AVR76_RS27230;end_range=3289713,.;gbkey=Gene;gene_biotype=pseudogene;locus_tag=AVR76_RS27230;partial=true;pseudo=true;start_range=.,3289367
NZ_CP014522.1	Protein Homology	CDS	3289367	3289713	.	+	0	ID=cds3356;Parent=gene3425;Note=frameshifted%3B internal stop%3B incomplete%3B partial in the middle of a contig%3B missing start and stop;end_range=3289713,.;gbkey=CDS;inference=COORDINATES: similar to AA sequence:RefSeq:WP_000555401.1;partial=true;product=IS110 family transposase;pseudo=true;start_range=.,3289367;transl_table=11
NZ_CP014522.1	RefSeq	gene	3290022	3290294	.	-	.	ID=gene3426;Name=AVR76_RS16570;gbkey=Gene;gene_biotype=protein_coding;locus_tag=AVR76_RS16570;old_locus_tag=AVR76_16565
NZ_CP014522.1	Protein Homology	CDS	3290022	3290294	.	-	0	ID=cds3357;Parent=gene3426;Dbxref=Genbank:WP_001327722.1;Name=WP_001327722.1;gbkey=CDS;inference=COORDINATES: similar to AA sequence:RefSeq:YP_002414026.1;product=hypothetical protein;protein_id=WP_001327722.1;transl_table=11
NZ_CP014522.1	RefSeq	gene	3290291	3290506	.	-	.	ID=gene3427;Name=AVR76_RS16575;gbkey=Gene;gene_biotype=protein_coding;locus_tag=AVR76_RS16575;old_locus_tag=AVR76_16570
NZ_CP014522.1	Protein Homology	CDS	3290291	3290506	.	-	0	ID=cds3358;Parent=gene3427;Dbxref=Genbank:WP_000266542.1;Name=WP_000266542.1;gbkey=CDS;inference=COORDINATES: similar to AA sequence:RefSeq:YP_002414027.1;product=hypothetical protein;protein_id=WP_000266542.1;transl_table=11
NZ_CP014522.1	RefSeq	gene	3290510	3290893	.	-	.	ID=gene3428;Name=AVR76_RS16580;gbkey=Gene;gene_biotype=protein_coding;locus_tag=AVR76_RS16580;old_locus_tag=AVR76_16575
NZ_CP014522.1	Protein Homology	CDS	3290510	3290893	.	-	0	ID=cds3359;Parent=gene3428;Dbxref=Genbank:WP_000014112.1;Name=WP_000014112.1;gbkey=CDS;inference=COORDINATES: similar to AA sequence:RefSeq:YP_002414028.1;product=hypothetical protein;protein_id=WP_000014112.1;transl_table=11
NZ_CP014522.1	RefSeq	gene	3290890	3291081	.	-	.	ID=gene3429;Name=AVR76_RS16585;gbkey=Gene;gene_biotype=protein_coding;locus_tag=AVR76_RS16585;old_locus_tag=AVR76_16580
NZ_CP014522.1	Protein Homology	CDS	3290890	3291081	.	-	0	ID=cds3360;Parent=gene3429;Dbxref=Genbank:WP_001322947.1;Name=WP_001322947.1;gbkey=CDS;inference=COORDINATES: similar to AA sequence:RefSeq:YP_002414029.1;product=hypothetical protein;protein_id=WP_001322947.1;transl_table=11
NZ_CP014522.1	RefSeq	gene	3291169	3291489	.	-	.	ID=gene3430;Name=AVR76_RS16590;gbkey=Gene;gene_biotype=protein_coding;locus_tag=AVR76_RS16590;old_locus_tag=AVR76_16585
NZ_CP014522.1	Protein Homology	CDS	3291169	3291489	.	-	0	ID=cds3361;Parent=gene3430;Dbxref=Genbank:WP_000548264.1;Name=WP_000548264.1;gbkey=CDS;inference=COORDINATES: similar to AA sequence:RefSeq:YP_002414030.1;product=hypothetical protein;protein_id=WP_000548264.1;transl_table=11
NZ_CP014522.1	RefSeq	gene	3291815	3292039	.	-	.	ID=gene3431;Name=AVR76_RS16595;gbkey=Gene;gene_biotype=protein_coding;locus_tag=AVR76_RS16595;old_locus_tag=AVR76_16590
NZ_CP014522.1	Protein Homology	CDS	3291815	3292039	.	-	0	ID=cds3362;Parent=gene3431;Dbxref=Genbank:WP_000143885.1;Name=WP_000143885.1;gbkey=CDS;inference=COORDINATES: similar to AA sequence:RefSeq:YP_002414031.1;product=hypothetical protein;protein_id=WP_000143885.1;transl_table=11
NZ_CP014522.1	RefSeq	gene	3292273	3294363	.	-	.	ID=gene3432;Name=AVR76_RS16600;gbkey=Gene;gene_biotype=protein_coding;locus_tag=AVR76_RS16600;old_locus_tag=AVR76_16595
NZ_CP014522.1	Protein Homology	CDS	3292273	3294363	.	-	0	ID=cds3363;Parent=gene3432;Dbxref=Genbank:WP_001223344.1;Name=WP_001223344.1;Note=IrgA-homologue adhesin (Iha)%3B TonB-dependent%3B acts as a specific receptor of enterobactin%3B fur-regulated%3B urovirulence factor;gbkey=CDS;inference=COORDINATES: similar to AA sequence:RefSeq:NP_309387.1;product=ligand-gated channel;protein_id=WP_001223344.1;transl_table=11
NZ_CP014522.1	RefSeq	pseudogene	3294302	3294484	.	+	.	ID=gene3433;Name=AVR76_RS16605;gbkey=Gene;gene_biotype=pseudogene;locus_tag=AVR76_RS16605;old_locus_tag=AVR76_16600;pseudo=true
NZ_CP014522.1	Protein Homology	CDS	3294302	3294484	.	+	0	ID=cds3364;Parent=gene3433;Note=internal stop;gbkey=CDS;inference=COORDINATES: similar to AA sequence:RefSeq:WP_000922600.1;product=hypothetical protein;pseudo=true;transl_table=11
NZ_CP014522.1	RefSeq	gene	3294520	3294705	.	+	.	ID=gene3434;Name=AVR76_RS27245;gbkey=Gene;gene_biotype=protein_coding;locus_tag=AVR76_RS27245
NZ_CP014522.1	Protein Homology	CDS	3294520	3294705	.	+	0	ID=cds3365;Parent=gene3434;Dbxref=Genbank:WP_001328155.1;Name=WP_001328155.1;gbkey=CDS;inference=COORDINATES: similar to AA sequence:RefSeq:WP_001328155.1;product=hypothetical protein;protein_id=WP_001328155.1;transl_table=11
NZ_CP014522.1	RefSeq	pseudogene	3294863	3296136	.	-	.	ID=gene3435;Name=AVR76_RS16610;gbkey=Gene;gene_biotype=pseudogene;locus_tag=AVR76_RS16610;old_locus_tag=AVR76_16605;pseudo=true
NZ_CP014522.1	Protein Homology	CDS	3294863	3296136	.	-	0	ID=cds3366;Parent=gene3435;Note=frameshifted;gbkey=CDS;inference=COORDINATES: similar to AA sequence:RefSeq:WP_076611435.1;product=hypothetical protein;pseudo=true;transl_table=11
NZ_CP014522.1	RefSeq	gene	3296243	3297232	.	-	.	ID=gene3436;Name=AVR76_RS16620;gbkey=Gene;gene_biotype=protein_coding;locus_tag=AVR76_RS16620;old_locus_tag=AVR76_16615
NZ_CP014522.1	Protein Homology	CDS	3296243	3297232	.	-	0	ID=cds3367;Parent=gene3436;Dbxref=Genbank:WP_000990138.1;Name=WP_000990138.1;gbkey=CDS;inference=COORDINATES: similar to AA sequence:RefSeq:YP_002414048.1;product=hypothetical protein;protein_id=WP_000990138.1;transl_table=11
NZ_CP014522.1	RefSeq	gene	3297329	3298063	.	+	.	ID=gene3437;Name=AVR76_RS16625;gbkey=Gene;gene_biotype=protein_coding;locus_tag=AVR76_RS16625;old_locus_tag=AVR76_16620
NZ_CP014522.1	Protein Homology	CDS	3297329	3298063	.	+	0	ID=cds3368;Parent=gene3437;Dbxref=Genbank:WP_001282578.1;Name=WP_001282578.1;Note=Transcriptional repressor of the nan operon that encodes proteins involved in sialic acid utilization;gbkey=CDS;inference=COORDINATES: similar to AA sequence:RefSeq:YP_002414049.1;product=transcriptional regulator;protein_id=WP_001282578.1;transl_table=11
NZ_CP014522.1	RefSeq	pseudogene	3298099	3299033	.	-	.	ID=gene3438;Name=AVR76_RS16630;gbkey=Gene;gene_biotype=pseudogene;locus_tag=AVR76_RS16630;old_locus_tag=AVR76_16625;pseudo=true
NZ_CP014522.1	Protein Homology	CDS	3298099	3299033	.	-	0	ID=cds3369;Parent=gene3438;Note=frameshifted;gbkey=CDS;inference=COORDINATES: similar to AA sequence:RefSeq:YP_002414050.1;product=hydrolase;pseudo=true;transl_table=11
NZ_CP014522.1	RefSeq	pseudogene	3299083	3300200	.	-	.	ID=gene3439;Name=AVR76_RS16635;gbkey=Gene;gene_biotype=pseudogene;locus_tag=AVR76_RS16635;old_locus_tag=AVR76_16630;pseudo=true
NZ_CP014522.1	Protein Homology	CDS	3299083	3300200	.	-	0	ID=cds3370;Parent=gene3439;Note=frameshifted;gbkey=CDS;inference=COORDINATES: similar to AA sequence:RefSeq:YP_002414051.1;product=N-acetylneuraminic acid mutarotase;pseudo=true;transl_table=11
NZ_CP014522.1	RefSeq	gene	3300204	3300914	.	-	.	ID=gene3440;Name=AVR76_RS16640;gbkey=Gene;gene_biotype=protein_coding;locus_tag=AVR76_RS16640;old_locus_tag=AVR76_16635
NZ_CP014522.1	Protein Homology	CDS	3300204	3300914	.	-	0	ID=cds3371;Parent=gene3440;Dbxref=Genbank:WP_001296386.1;Name=WP_001296386.1;gbkey=CDS;inference=COORDINATES: similar to AA sequence:RefSeq:YP_002414052.2;product=N-acetylneuraminic acid channel protein;protein_id=WP_001296386.1;transl_table=11
NZ_CP014522.1	RefSeq	gene	3300960	3301790	.	-	.	ID=gene3441;Name=AVR76_RS16645;gbkey=Gene;gene_biotype=protein_coding;locus_tag=AVR76_RS16645;old_locus_tag=AVR76_16640
NZ_CP014522.1	Protein Homology	CDS	3300960	3301790	.	-	0	ID=cds3372;Parent=gene3441;Dbxref=Genbank:WP_000948500.1;Name=WP_000948500.1;gbkey=CDS;inference=COORDINATES: similar to AA sequence:RefSeq:YP_002414053.1;product=alpha/beta hydrolase;protein_id=WP_000948500.1;transl_table=11
NZ_CP014522.1	RefSeq	gene	3301794	3303302	.	-	.	ID=gene3442;Name=AVR76_RS16650;gbkey=Gene;gene_biotype=protein_coding;locus_tag=AVR76_RS16650;old_locus_tag=AVR76_16645
NZ_CP014522.1	Protein Homology	CDS	3301794	3303302	.	-	0	ID=cds3373;Parent=gene3442;Dbxref=Genbank:WP_012601846.1;Name=WP_012601846.1;gbkey=CDS;inference=COORDINATES: similar to AA sequence:RefSeq:YP_002414054.1;product=MFS transporter;protein_id=WP_012601846.1;transl_table=11
NZ_CP014522.1	RefSeq	gene	3303315	3304190	.	-	.	ID=gene3443;Name=AVR76_RS16655;gbkey=Gene;gene_biotype=protein_coding;locus_tag=AVR76_RS16655;old_locus_tag=AVR76_16650
NZ_CP014522.1	Protein Homology	CDS	3303315	3304190	.	-	0	ID=cds3374;Parent=gene3443;Dbxref=Genbank:WP_000629094.1;Name=WP_000629094.1;Note=catalyzes the phosphorylation of the N-acetylmannosamine (ManNAc) liberated from N-acetyl-neuraminic acid by the nanA protein;gbkey=CDS;inference=COORDINATES: similar to AA sequence:RefSeq:YP_002414055.1;product=N-acetylmannosamine kinase;protein_id=WP_000629094.1;transl_table=11
NZ_CP014522.1	RefSeq	gene	3304224	3305141	.	-	.	ID=gene3444;Name=AVR76_RS16660;gbkey=Gene;gene_biotype=protein_coding;locus_tag=AVR76_RS16660;old_locus_tag=AVR76_16655
NZ_CP014522.1	Protein Homology	CDS	3304224	3305141	.	-	0	ID=cds3375;Parent=gene3444;Dbxref=Genbank:WP_001149834.1;Name=WP_001149834.1;gbkey=CDS;inference=COORDINATES: similar to AA sequence:RefSeq:YP_002414056.1;product=N-acetylneuraminate lyase;protein_id=WP_001149834.1;transl_table=11
NZ_CP014522.1	RefSeq	pseudogene	3305259	3305430	.	+	.	ID=gene3445;Name=AVR76_RS27255;gbkey=Gene;gene_biotype=pseudogene;locus_tag=AVR76_RS27255;pseudo=true
NZ_CP014522.1	Protein Homology	CDS	3305259	3305430	.	+	0	ID=cds3376;Parent=gene3445;Note=frameshifted;gbkey=CDS;inference=COORDINATES: similar to AA sequence:RefSeq:WP_001524592.1;product=hypothetical protein;pseudo=true;transl_table=11
NZ_CP014522.1	RefSeq	gene	3305571	3305774	.	-	.	ID=gene3446;Name=AVR76_RS16670;gbkey=Gene;gene_biotype=protein_coding;locus_tag=AVR76_RS16670;old_locus_tag=AVR76_16665
NZ_CP014522.1	Protein Homology	CDS	3305571	3305774	.	-	0	ID=cds3377;Parent=gene3446;Dbxref=Genbank:WP_001322354.1;Name=WP_001322354.1;gbkey=CDS;inference=COORDINATES: similar to AA sequence:RefSeq:YP_002414058.1;product=hypothetical protein;protein_id=WP_001322354.1;transl_table=11
NZ_CP014522.1	RefSeq	gene	3305802	3306227	.	+	.	ID=gene3447;Name=AVR76_RS16675;gbkey=Gene;gene_biotype=protein_coding;locus_tag=AVR76_RS16675;old_locus_tag=AVR76_16670
NZ_CP014522.1	Protein Homology	CDS	3305802	3306227	.	+	0	ID=cds3378;Parent=gene3447;Dbxref=Genbank:WP_000435655.1;Name=WP_000435655.1;gbkey=CDS;inference=COORDINATES: similar to AA sequence:RefSeq:WP_020231505.1;product=IS66 family insertion sequence hypothetical protein;protein_id=WP_000435655.1;transl_table=11
NZ_CP014522.1	RefSeq	gene	3306224	3306574	.	+	.	ID=gene3448;Name=AVR76_RS16680;gbkey=Gene;gene_biotype=protein_coding;locus_tag=AVR76_RS16680;old_locus_tag=AVR76_16675
NZ_CP014522.1	Protein Homology	CDS	3306224	3306574	.	+	0	ID=cds3379;Parent=gene3448;Dbxref=Genbank:WP_000624646.1;Name=WP_000624646.1;gbkey=CDS;inference=COORDINATES: similar to AA sequence:RefSeq:YP_002414060.1;product=IS66 family insertion sequence hypothetical protein;protein_id=WP_000624646.1;transl_table=11
NZ_CP014522.1	RefSeq	pseudogene	3306605	3307702	.	+	.	ID=gene3449;Name=AVR76_RS16685;end_range=3307702,.;gbkey=Gene;gene_biotype=pseudogene;locus_tag=AVR76_RS16685;old_locus_tag=AVR76_16680;partial=true;pseudo=true
NZ_CP014522.1	Protein Homology	CDS	3306605	3307702	.	+	0	ID=cds3380;Parent=gene3449;Note=incomplete%3B partial in the middle of a contig%3B missing stop;end_range=3307702,.;gbkey=CDS;inference=COORDINATES: similar to AA sequence:RefSeq:WP_000088531.1;partial=true;product=IS66 family transposase;pseudo=true;transl_table=11
NZ_CP014522.1	RefSeq	gene	3307702	3309240	.	+	.	ID=gene3450;Name=AVR76_RS16690;gbkey=Gene;gene_biotype=protein_coding;locus_tag=AVR76_RS16690;old_locus_tag=AVR76_16685
NZ_CP014522.1	Protein Homology	CDS	3307702	3309240	.	+	0	ID=cds3381;Parent=gene3450;Dbxref=Genbank:WP_000997995.1;Name=WP_000997995.1;gbkey=CDS;inference=COORDINATES: similar to AA sequence:RefSeq:WP_000099160.1;product=IS66 family transposase;protein_id=WP_000997995.1;transl_table=11
NZ_CP014522.1	RefSeq	gene	3309156	3309464	.	-	.	ID=gene3451;Name=AVR76_RS16695;gbkey=Gene;gene_biotype=protein_coding;locus_tag=AVR76_RS16695;old_locus_tag=AVR76_16690
NZ_CP014522.1	Protein Homology	CDS	3309156	3309464	.	-	0	ID=cds3382;Parent=gene3451;Dbxref=Genbank:WP_001305024.1;Name=WP_001305024.1;gbkey=CDS;inference=COORDINATES: similar to AA sequence:RefSeq:WP_001513418.1;product=hypothetical protein;protein_id=WP_001305024.1;transl_table=11
NZ_CP014522.1	RefSeq	gene	3309461	3309844	.	-	.	ID=gene3452;Name=AVR76_RS16700;gbkey=Gene;gene_biotype=protein_coding;locus_tag=AVR76_RS16700;old_locus_tag=AVR76_16695
NZ_CP014522.1	Protein Homology	CDS	3309461	3309844	.	-	0	ID=cds3383;Parent=gene3452;Dbxref=Genbank:WP_000271011.1;Name=WP_000271011.1;gbkey=CDS;inference=COORDINATES: similar to AA sequence:RefSeq:YP_002414062.1;product=hypothetical protein;protein_id=WP_000271011.1;transl_table=11
NZ_CP014522.1	RefSeq	gene	3310011	3310616	.	-	.	ID=gene3453;Name=AVR76_RS16705;gbkey=Gene;gene_biotype=protein_coding;locus_tag=AVR76_RS16705;old_locus_tag=AVR76_16700
NZ_CP014522.1	Protein Homology	CDS	3310011	3310616	.	-	0	ID=cds3384;Parent=gene3453;Dbxref=Genbank:WP_077532143.1;Name=WP_077532143.1;gbkey=CDS;inference=COORDINATES: similar to AA sequence:RefSeq:YP_002414063.1;product=inovirus Gp2 family protein;protein_id=WP_077532143.1;transl_table=11
NZ_CP014522.1	RefSeq	gene	3310779	3310976	.	+	.	ID=gene3454;Name=AVR76_RS27260;gbkey=Gene;gene_biotype=protein_coding;locus_tag=AVR76_RS27260
NZ_CP014522.1	Protein Homology	CDS	3310779	3310976	.	+	0	ID=cds3385;Parent=gene3454;Dbxref=Genbank:WP_032144956.1;Name=WP_032144956.1;gbkey=CDS;inference=COORDINATES: similar to AA sequence:RefSeq:WP_001547002.1;product=hypothetical protein;protein_id=WP_032144956.1;transl_table=11
NZ_CP014522.1	RefSeq	gene	3311089	3311289	.	-	.	ID=gene3455;Name=AVR76_RS27265;gbkey=Gene;gene_biotype=protein_coding;locus_tag=AVR76_RS27265;old_locus_tag=AVR76_16705
NZ_CP014522.1	Protein Homology	CDS	3311089	3311289	.	-	0	ID=cds3386;Parent=gene3455;Dbxref=Genbank:WP_000189293.1;Name=WP_000189293.1;gbkey=CDS;inference=COORDINATES: similar to AA sequence:RefSeq:WP_000189293.1;product=hypothetical protein;protein_id=WP_000189293.1;transl_table=11
NZ_CP014522.1	RefSeq	gene	3311309	3311458	.	-	.	ID=gene3456;Name=AVR76_RS16710;gbkey=Gene;gene_biotype=protein_coding;locus_tag=AVR76_RS16710;old_locus_tag=AVR76_16710
NZ_CP014522.1	Protein Homology	CDS	3311309	3311458	.	-	0	ID=cds3387;Parent=gene3456;Dbxref=Genbank:WP_071528377.1;Name=WP_071528377.1;gbkey=CDS;inference=COORDINATES: similar to AA sequence:RefSeq:WP_000623359.1;product=hemolysin activation protein;protein_id=WP_071528377.1;transl_table=11
NZ_CP014522.1	RefSeq	pseudogene	3312209	3312612	.	+	.	ID=gene3457;Name=AVR76_RS28405;gbkey=Gene;gene_biotype=pseudogene;locus_tag=AVR76_RS28405;pseudo=true
NZ_CP014522.1	Protein Homology	CDS	3312209	3312612	.	+	0	ID=cds3388;Parent=gene3457;Note=frameshifted;gbkey=CDS;inference=COORDINATES: similar to AA sequence:RefSeq:WP_012602133.1;product=transcriptional regulator;pseudo=true;transl_table=11
NZ_CP014522.1	RefSeq	gene	3312671	3313270	.	+	.	ID=gene3458;Name=AVR76_RS16720;gbkey=Gene;gene_biotype=protein_coding;locus_tag=AVR76_RS16720;old_locus_tag=AVR76_16720
NZ_CP014522.1	Protein Homology	CDS	3312671	3313270	.	+	0	ID=cds3389;Parent=gene3458;Dbxref=Genbank:WP_000942603.1;Name=WP_000942603.1;gbkey=CDS;inference=COORDINATES: similar to AA sequence:RefSeq:YP_002414064.1;product=hypothetical protein;protein_id=WP_000942603.1;transl_table=11
NZ_CP014522.1	RefSeq	gene	3313391	3314899	.	-	.	ID=gene3459;Name=AVR76_RS16725;gbkey=Gene;gene_biotype=protein_coding;locus_tag=AVR76_RS16725;old_locus_tag=AVR76_16725
NZ_CP014522.1	Protein Homology	CDS	3313391	3314899	.	-	0	ID=cds3390;Parent=gene3459;Dbxref=Genbank:WP_014640432.1;Name=WP_014640432.1;gbkey=CDS;inference=COORDINATES: similar to AA sequence:RefSeq:YP_002414065.1;product=DUF3987 domain-containing protein;protein_id=WP_014640432.1;transl_table=11
NZ_CP014522.1	RefSeq	gene	3315076	3315297	.	-	.	ID=gene3460;Name=AVR76_RS27280;gbkey=Gene;gene_biotype=protein_coding;locus_tag=AVR76_RS27280
NZ_CP014522.1	Protein Homology	CDS	3315076	3315297	.	-	0	ID=cds3391;Parent=gene3460;Dbxref=Genbank:WP_001296391.1;Name=WP_001296391.1;gbkey=CDS;inference=COORDINATES: similar to AA sequence:RefSeq:WP_001296391.1;product=hypothetical protein;protein_id=WP_001296391.1;transl_table=11
NZ_CP014522.1	RefSeq	gene	3315723	3315917	.	+	.	ID=gene3461;Name=AVR76_RS16730;gbkey=Gene;gene_biotype=protein_coding;locus_tag=AVR76_RS16730;old_locus_tag=AVR76_16730
NZ_CP014522.1	Protein Homology	CDS	3315723	3315917	.	+	0	ID=cds3392;Parent=gene3461;Dbxref=Genbank:WP_032140822.1;Name=WP_032140822.1;gbkey=CDS;inference=COORDINATES: similar to AA sequence:RefSeq:WP_001339502.1;product=hypothetical protein;protein_id=WP_032140822.1;transl_table=11
NZ_CP014522.1	RefSeq	gene	3316174	3317085	.	+	.	ID=gene3462;Name=AVR76_RS16735;gbkey=Gene;gene_biotype=protein_coding;locus_tag=AVR76_RS16735;old_locus_tag=AVR76_16735
NZ_CP014522.1	Protein Homology	CDS	3316174	3317085	.	+	0	ID=cds3393;Parent=gene3462;Dbxref=Genbank:WP_077393324.1;Name=WP_077393324.1;gbkey=CDS;inference=COORDINATES: similar to AA sequence:RefSeq:YP_002415460.1;product=50S ribosome-binding GTPase;protein_id=WP_077393324.1;transl_table=11
NZ_CP014522.1	RefSeq	gene	3317419	3320541	.	+	.	ID=gene3463;Name=AVR76_RS16740;gbkey=Gene;gene_biotype=protein_coding;locus_tag=AVR76_RS16740;old_locus_tag=AVR76_16740
NZ_CP014522.1	Protein Homology	CDS	3317419	3320541	.	+	0	ID=cds3394;Parent=gene3463;Dbxref=Genbank:WP_000820373.1;Name=WP_000820373.1;gbkey=CDS;inference=COORDINATES: similar to AA sequence:RefSeq:YP_002415461.1;product=autotransporter domain-containing protein;protein_id=WP_000820373.1;transl_table=11
NZ_CP014522.1	RefSeq	gene	3320603	3321763	.	+	.	ID=gene3464;Name=AVR76_RS16745;gbkey=Gene;gene_biotype=protein_coding;locus_tag=AVR76_RS16745;old_locus_tag=AVR76_16745
NZ_CP014522.1	Protein Homology	CDS	3320603	3321763	.	+	0	ID=cds3395;Parent=gene3464;Dbxref=Genbank:WP_072093874.1;Name=WP_072093874.1;gbkey=CDS;inference=COORDINATES: similar to AA sequence:RefSeq:WP_001445208.1;product=hypothetical protein;protein_id=WP_072093874.1;transl_table=11
NZ_CP014522.1	RefSeq	gene	3321839	3322294	.	+	.	ID=gene3465;Name=AVR76_RS16750;gbkey=Gene;gene_biotype=protein_coding;locus_tag=AVR76_RS16750;old_locus_tag=AVR76_16750
NZ_CP014522.1	Protein Homology	CDS	3321839	3322294	.	+	0	ID=cds3396;Parent=gene3465;Dbxref=Genbank:WP_000581502.1;Name=WP_000581502.1;gbkey=CDS;inference=COORDINATES: similar to AA sequence:RefSeq:YP_002414069.1;product=hypothetical protein;protein_id=WP_000581502.1;transl_table=11
NZ_CP014522.1	RefSeq	gene	3322373	3322606	.	+	.	ID=gene3466;Name=AVR76_RS16755;gbkey=Gene;gene_biotype=protein_coding;locus_tag=AVR76_RS16755;old_locus_tag=AVR76_16755
NZ_CP014522.1	Protein Homology	CDS	3322373	3322606	.	+	0	ID=cds3397;Parent=gene3466;Dbxref=Genbank:WP_000902034.1;Name=WP_000902034.1;gbkey=CDS;inference=COORDINATES: similar to AA sequence:RefSeq:WP_001119724.1;product=DUF905 domain-containing protein;protein_id=WP_000902034.1;transl_table=11
NZ_CP014522.1	RefSeq	pseudogene	3322548	3322679	.	+	.	ID=gene3467;Name=AVR76_RS27285;gbkey=Gene;gene_biotype=pseudogene;locus_tag=AVR76_RS27285;pseudo=true
NZ_CP014522.1	Protein Homology	CDS	3322548	3322679	.	+	0	ID=cds3398;Parent=gene3467;Note=internal stop;gbkey=CDS;inference=COORDINATES: similar to AA sequence:RefSeq:WP_001510074.1;product=cytoplasmic protein;pseudo=true;transl_table=11
NZ_CP014522.1	RefSeq	gene	3322707	3323525	.	+	.	ID=gene3468;Name=AVR76_RS16760;gbkey=Gene;gene_biotype=protein_coding;locus_tag=AVR76_RS16760;old_locus_tag=AVR76_16760
NZ_CP014522.1	Protein Homology	CDS	3322707	3323525	.	+	0	ID=cds3399;Parent=gene3468;Dbxref=Genbank:WP_001234628.1;Name=WP_001234628.1;gbkey=CDS;inference=COORDINATES: similar to AA sequence:RefSeq:YP_002414071.1;product=DUF945 domain-containing protein;protein_id=WP_001234628.1;transl_table=11
NZ_CP014522.1	RefSeq	gene	3323580	3324065	.	+	.	ID=gene3469;Name=AVR76_RS16765;gbkey=Gene;gene_biotype=protein_coding;locus_tag=AVR76_RS16765;old_locus_tag=AVR76_16765
NZ_CP014522.1	Protein Homology	CDS	3323580	3324065	.	+	0	ID=cds3400;Parent=gene3469;Dbxref=Genbank:WP_000849565.1;Name=WP_000849565.1;gbkey=CDS;inference=COORDINATES: similar to AA sequence:RefSeq:NP_309429.1;product=antirestriction protein;protein_id=WP_000849565.1;transl_table=11
NZ_CP014522.1	RefSeq	gene	3324081	3324557	.	+	.	ID=gene3470;Name=AVR76_RS16770;gbkey=Gene;gene_biotype=protein_coding;locus_tag=AVR76_RS16770;old_locus_tag=AVR76_16770
NZ_CP014522.1	Protein Homology	CDS	3324081	3324557	.	+	0	ID=cds3401;Parent=gene3470;Dbxref=Genbank:WP_001186726.1;Name=WP_001186726.1;gbkey=CDS;inference=COORDINATES: similar to AA sequence:RefSeq:NP_309430.1;product=hypothetical protein;protein_id=WP_001186726.1;transl_table=11
NZ_CP014522.1	RefSeq	gene	3324620	3324841	.	+	.	ID=gene3471;Name=AVR76_RS16775;gbkey=Gene;gene_biotype=protein_coding;locus_tag=AVR76_RS16775;old_locus_tag=AVR76_16775
NZ_CP014522.1	Protein Homology	CDS	3324620	3324841	.	+	0	ID=cds3402;Parent=gene3471;Dbxref=Genbank:WP_000692329.1;Name=WP_000692329.1;gbkey=CDS;inference=COORDINATES: similar to AA sequence:RefSeq:NP_310831.1;product=DUF987 domain-containing protein;protein_id=WP_000692329.1;transl_table=11
NZ_CP014522.1	RefSeq	gene	3324860	3325504	.	+	.	ID=gene3472;Name=AVR76_RS16780;gbkey=Gene;gene_biotype=protein_coding;locus_tag=AVR76_RS16780;old_locus_tag=AVR76_16780
NZ_CP014522.1	Protein Homology	CDS	3324860	3325504	.	+	0	ID=cds3403;Parent=gene3472;Dbxref=Genbank:WP_000094916.1;Name=WP_000094916.1;gbkey=CDS;inference=COORDINATES: similar to AA sequence:RefSeq:YP_002414074.1;product=hypothetical protein;protein_id=WP_000094916.1;transl_table=11
NZ_CP014522.1	RefSeq	gene	3325554	3325922	.	+	.	ID=gene3473;Name=AVR76_RS16785;gbkey=Gene;gene_biotype=protein_coding;locus_tag=AVR76_RS16785;old_locus_tag=AVR76_16785
NZ_CP014522.1	Protein Homology	CDS	3325554	3325922	.	+	0	ID=cds3404;Parent=gene3473;Dbxref=Genbank:WP_001305076.1;Name=WP_001305076.1;gbkey=CDS;inference=COORDINATES: similar to AA sequence:RefSeq:NP_310832.1;product=type IV toxin-antitoxin system YeeU family antitoxin;protein_id=WP_001305076.1;transl_table=11
NZ_CP014522.1	RefSeq	gene	3326011	3326388	.	+	.	ID=gene3474;Name=AVR76_RS16790;gbkey=Gene;gene_biotype=protein_coding;locus_tag=AVR76_RS16790;old_locus_tag=AVR76_16790
NZ_CP014522.1	Protein Homology	CDS	3326011	3326388	.	+	0	ID=cds3405;Parent=gene3474;Dbxref=Genbank:WP_000854690.1;Name=WP_000854690.1;gbkey=CDS;inference=COORDINATES: similar to AA sequence:RefSeq:WP_000854686.1;product=toxin;protein_id=WP_000854690.1;transl_table=11
NZ_CP014522.1	RefSeq	gene	3326385	3326873	.	+	.	ID=gene3475;Name=AVR76_RS16795;gbkey=Gene;gene_biotype=protein_coding;locus_tag=AVR76_RS16795;old_locus_tag=AVR76_16795
NZ_CP014522.1	Protein Homology	CDS	3326385	3326873	.	+	0	ID=cds3406;Parent=gene3475;Dbxref=Genbank:WP_000761699.1;Name=WP_000761699.1;gbkey=CDS;inference=COORDINATES: similar to AA sequence:RefSeq:YP_002414077.1;product=hypothetical protein;protein_id=WP_000761699.1;transl_table=11
NZ_CP014522.1	RefSeq	gene	3326890	3327087	.	+	.	ID=gene3476;Name=AVR76_RS16800;gbkey=Gene;gene_biotype=protein_coding;locus_tag=AVR76_RS16800;old_locus_tag=AVR76_16800
NZ_CP014522.1	Protein Homology	CDS	3326890	3327087	.	+	0	ID=cds3407;Parent=gene3476;Dbxref=Genbank:WP_000839293.1;Name=WP_000839293.1;gbkey=CDS;inference=COORDINATES: similar to AA sequence:RefSeq:NP_309435.1;product=DUF957 domain-containing protein;protein_id=WP_000839293.1;transl_table=11
NZ_CP014522.1	RefSeq	gene	3327172	3328017	.	+	.	ID=gene3477;Name=AVR76_RS16805;gbkey=Gene;gene_biotype=protein_coding;locus_tag=AVR76_RS16805;old_locus_tag=AVR76_16805
NZ_CP014522.1	Protein Homology	CDS	3327172	3328017	.	+	0	ID=cds3408;Parent=gene3477;Dbxref=Genbank:WP_001529401.1;Name=WP_001529401.1;gbkey=CDS;inference=COORDINATES: similar to AA sequence:RefSeq:WP_001529401.1;product=DUF4942 domain-containing protein;protein_id=WP_001529401.1;transl_table=11
NZ_CP014522.1	RefSeq	gene	3328086	3328481	.	+	.	ID=gene3478;Name=AVR76_RS16810;gbkey=Gene;gene_biotype=protein_coding;locus_tag=AVR76_RS16810;old_locus_tag=AVR76_16810
NZ_CP014522.1	Protein Homology	CDS	3328086	3328481	.	+	0	ID=cds3409;Parent=gene3478;Dbxref=Genbank:WP_000208382.1;Name=WP_000208382.1;gbkey=CDS;inference=COORDINATES: similar to AA sequence:RefSeq:YP_002414080.1;product=hypothetical protein;protein_id=WP_000208382.1;transl_table=11
NZ_CP014522.1	RefSeq	gene	3328474	3329214	.	+	.	ID=gene3479;Name=AVR76_RS16815;gbkey=Gene;gene_biotype=protein_coding;locus_tag=AVR76_RS16815;old_locus_tag=AVR76_16815
NZ_CP014522.1	Protein Homology	CDS	3328474	3329214	.	+	0	ID=cds3410;Parent=gene3479;Dbxref=Genbank:WP_001305079.1;Name=WP_001305079.1;gbkey=CDS;inference=COORDINATES: similar to AA sequence:RefSeq:YP_002414081.1;product=nucleotidyl transferase AbiEii/AbiGii toxin family protein;protein_id=WP_001305079.1;transl_table=11
NZ_CP014522.1	RefSeq	gene	3329186	3329407	.	+	.	ID=gene3480;Name=AVR76_RS28410;gbkey=Gene;gene_biotype=protein_coding;locus_tag=AVR76_RS28410;old_locus_tag=AVR76_16820
NZ_CP014522.1	Protein Homology	CDS	3329186	3329407	.	+	0	ID=cds3411;Parent=gene3480;Dbxref=Genbank:WP_001305080.1;Name=WP_001305080.1;gbkey=CDS;inference=COORDINATES: similar to AA sequence:RefSeq:YP_002414082.1;product=hypothetical protein;protein_id=WP_001305080.1;transl_table=11
NZ_CP014522.1	RefSeq	gene	3329839	3329994	.	+	.	ID=gene3481;Name=AVR76_RS16825;gbkey=Gene;gene_biotype=protein_coding;locus_tag=AVR76_RS16825;old_locus_tag=AVR76_16825
NZ_CP014522.1	Protein Homology	CDS	3329839	3329994	.	+	0	ID=cds3412;Parent=gene3481;Dbxref=Genbank:WP_000729638.1;Name=WP_000729638.1;gbkey=CDS;inference=COORDINATES: similar to AA sequence:RefSeq:YP_002414083.1;product=hypothetical protein;protein_id=WP_000729638.1;transl_table=11
NZ_CP014522.1	RefSeq	gene	3330769	3331788	.	+	.	ID=gene3482;Name=AVR76_RS16830;gbkey=Gene;gene_biotype=protein_coding;locus_tag=AVR76_RS16830;old_locus_tag=AVR76_16830
NZ_CP014522.1	Protein Homology	CDS	3330769	3331788	.	+	0	ID=cds3413;Parent=gene3482;Dbxref=Genbank:WP_000214969.1;Name=WP_000214969.1;gbkey=CDS;inference=COORDINATES: similar to AA sequence:RefSeq:YP_002414084.1;product=KpsF/GutQ family sugar-phosphate isomerase;protein_id=WP_000214969.1;transl_table=11
NZ_CP014522.1	RefSeq	gene	3331860	3333008	.	+	.	ID=gene3483;Name=AVR76_RS16835;gbkey=Gene;gene_biotype=protein_coding;locus_tag=AVR76_RS16835;old_locus_tag=AVR76_16835
NZ_CP014522.1	Protein Homology	CDS	3331860	3333008	.	+	0	ID=cds3414;Parent=gene3483;Dbxref=Genbank:WP_000905920.1;Name=WP_000905920.1;gbkey=CDS;inference=COORDINATES: similar to AA sequence:RefSeq:YP_002414085.1;product=capsule polysaccharide export inner-membrane protein KpsE;protein_id=WP_000905920.1;transl_table=11
NZ_CP014522.1	RefSeq	gene	3333029	3334708	.	+	.	ID=gene3484;Name=AVR76_RS16840;gbkey=Gene;gene_biotype=protein_coding;locus_tag=AVR76_RS16840;old_locus_tag=AVR76_16840
NZ_CP014522.1	Protein Homology	CDS	3333029	3334708	.	+	0	ID=cds3415;Parent=gene3484;Dbxref=Genbank:WP_000976922.1;Name=WP_000976922.1;gbkey=CDS;inference=COORDINATES: similar to AA sequence:RefSeq:YP_002414086.1;product=polysialic acid transporter;protein_id=WP_000976922.1;transl_table=11
NZ_CP014522.1	RefSeq	gene	3334718	3335458	.	+	.	ID=gene3485;Name=AVR76_RS16845;gbkey=Gene;gene_biotype=protein_coding;locus_tag=AVR76_RS16845;old_locus_tag=AVR76_16845
NZ_CP014522.1	Protein Homology	CDS	3334718	3335458	.	+	0	ID=cds3416;Parent=gene3485;Dbxref=Genbank:WP_001576334.1;Name=WP_001576334.1;gbkey=CDS;inference=COORDINATES: similar to AA sequence:RefSeq:YP_002414087.1;product=3-deoxy-manno-octulosonate cytidylyltransferase;protein_id=WP_001576334.1;transl_table=11
NZ_CP014522.1	RefSeq	gene	3335455	3337482	.	+	.	ID=gene3486;Name=AVR76_RS16850;gbkey=Gene;gene_biotype=protein_coding;locus_tag=AVR76_RS16850;old_locus_tag=AVR76_16850
NZ_CP014522.1	Protein Homology	CDS	3335455	3337482	.	+	0	ID=cds3417;Parent=gene3486;Dbxref=Genbank:WP_000579513.1;Name=WP_000579513.1;gbkey=CDS;inference=COORDINATES: similar to AA sequence:RefSeq:YP_002414088.1;product=capsule polysaccharide transporter;protein_id=WP_000579513.1;transl_table=11
NZ_CP014522.1	RefSeq	gene	3337517	3338686	.	+	.	ID=gene3487;Name=AVR76_RS16855;gbkey=Gene;gene_biotype=protein_coding;locus_tag=AVR76_RS16855;old_locus_tag=AVR76_16855
NZ_CP014522.1	Protein Homology	CDS	3337517	3338686	.	+	0	ID=cds3418;Parent=gene3487;Dbxref=Genbank:WP_001161856.1;Name=WP_001161856.1;gbkey=CDS;inference=COORDINATES: similar to AA sequence:RefSeq:WP_001161856.1;product=capsule polysaccharide export protein KpsS;protein_id=WP_001161856.1;transl_table=11
NZ_CP014522.1	RefSeq	gene	3339025	3340203	.	-	.	ID=gene3488;Name=AVR76_RS16860;gbkey=Gene;gene_biotype=protein_coding;locus_tag=AVR76_RS16860;old_locus_tag=AVR76_16860
NZ_CP014522.1	Protein Homology	CDS	3339025	3340203	.	-	0	ID=cds3419;Parent=gene3488;Dbxref=Genbank:WP_001305084.1;Name=WP_001305084.1;Note=catalyzes the formation of UDP-glucuronate from UDP-glucose;gbkey=CDS;inference=COORDINATES: similar to AA sequence:RefSeq:WP_001305084.1;product=UDP-glucose 6-dehydrogenase;protein_id=WP_001305084.1;transl_table=11
NZ_CP014522.1	RefSeq	gene	3340245	3341807	.	-	.	ID=gene3489;Name=AVR76_RS16865;gbkey=Gene;gene_biotype=protein_coding;locus_tag=AVR76_RS16865;old_locus_tag=AVR76_16865
NZ_CP014522.1	Protein Homology	CDS	3340245	3341807	.	-	0	ID=cds3420;Parent=gene3489;Dbxref=Genbank:WP_001305085.1;Name=WP_001305085.1;gbkey=CDS;inference=COORDINATES: similar to AA sequence:RefSeq:WP_001305085.1;product=glycosyltransferase family 2 protein;protein_id=WP_001305085.1;transl_table=11
NZ_CP014522.1	RefSeq	pseudogene	3341968	3343002	.	+	.	ID=gene3490;Name=AVR76_RS28415;gbkey=Gene;gene_biotype=pseudogene;locus_tag=AVR76_RS28415;pseudo=true
NZ_CP014522.1	Protein Homology	CDS	3341968	3343002	.	+	0	ID=cds3421;Parent=gene3490;Note=frameshifted%3B internal stop;gbkey=CDS;inference=COORDINATES: similar to AA sequence:RefSeq:WP_001178387.1;product=IS481 family transposase;pseudo=true;transl_table=11
NZ_CP014522.1	RefSeq	gene	3343099	3344787	.	-	.	ID=gene3491;Name=AVR76_RS16875;gbkey=Gene;gene_biotype=protein_coding;locus_tag=AVR76_RS16875;old_locus_tag=AVR76_16875
NZ_CP014522.1	Protein Homology	CDS	3343099	3344787	.	-	0	ID=cds3422;Parent=gene3491;Dbxref=Genbank:WP_001038329.1;Name=WP_001038329.1;gbkey=CDS;inference=COORDINATES: similar to AA sequence:RefSeq:WP_001038329.1;product=hypothetical protein;protein_id=WP_001038329.1;transl_table=11
NZ_CP014522.1	RefSeq	gene	3345222	3345938	.	-	.	ID=gene3492;Name=AVR76_RS16880;gbkey=Gene;gene_biotype=protein_coding;locus_tag=AVR76_RS16880;old_locus_tag=AVR76_16880
NZ_CP014522.1	Protein Homology	CDS	3345222	3345938	.	-	0	ID=cds3423;Parent=gene3492;Dbxref=Genbank:WP_000634338.1;Name=WP_000634338.1;gbkey=CDS;inference=COORDINATES: similar to AA sequence:RefSeq:WP_000634338.1;product=hypothetical protein;protein_id=WP_000634338.1;transl_table=11
NZ_CP014522.1	RefSeq	gene	3346923	3347597	.	-	.	ID=gene3493;Name=AVR76_RS16885;gbkey=Gene;gene_biotype=protein_coding;locus_tag=AVR76_RS16885;old_locus_tag=AVR76_16885
NZ_CP014522.1	Protein Homology	CDS	3346923	3347597	.	-	0	ID=cds3424;Parent=gene3493;Dbxref=Genbank:WP_000590243.1;Name=WP_000590243.1;gbkey=CDS;inference=COORDINATES: similar to AA sequence:RefSeq:WP_000590243.1;product=ABC transporter ATP-binding protein;protein_id=WP_000590243.1;transl_table=11
NZ_CP014522.1	RefSeq	gene	3347594	3348430	.	-	.	ID=gene3494;Name=AVR76_RS16890;gbkey=Gene;gene_biotype=protein_coding;locus_tag=AVR76_RS16890;old_locus_tag=AVR76_16890
NZ_CP014522.1	Protein Homology	CDS	3347594	3348430	.	-	0	ID=cds3425;Parent=gene3494;Dbxref=Genbank:WP_077487272.1;Name=WP_077487272.1;gbkey=CDS;inference=COORDINATES: similar to AA sequence:RefSeq:YP_002414099.1;product=ABC transporter permease;protein_id=WP_077487272.1;transl_table=11
NZ_CP014522.1	RefSeq	gene	3349428	3349964	.	-	.	ID=gene3495;Name=AVR76_RS16895;gbkey=Gene;gene_biotype=protein_coding;locus_tag=AVR76_RS16895;old_locus_tag=AVR76_16895
NZ_CP014522.1	Protein Homology	CDS	3349428	3349964	.	-	0	ID=cds3426;Parent=gene3495;Dbxref=Genbank:WP_000942771.1;Name=WP_000942771.1;gbkey=CDS;inference=COORDINATES: similar to AA sequence:RefSeq:YP_002414100.1;product=general secretion pathway protein;protein_id=WP_000942771.1;transl_table=11
NZ_CP014522.1	RefSeq	gene	3349966	3351144	.	-	.	ID=gene3496;Name=AVR76_RS16900;gbkey=Gene;gene_biotype=protein_coding;locus_tag=AVR76_RS16900;old_locus_tag=AVR76_16900
NZ_CP014522.1	Protein Homology	CDS	3349966	3351144	.	-	0	ID=cds3427;Parent=gene3496;Dbxref=Genbank:WP_000095005.1;Name=WP_000095005.1;gbkey=CDS;inference=COORDINATES: similar to AA sequence:RefSeq:YP_002414101.1;product=type II secretion system protein GspL;protein_id=WP_000095005.1;transl_table=11
NZ_CP014522.1	RefSeq	gene	3351141	3352118	.	-	.	ID=gene3497;Name=AVR76_RS16905;gbkey=Gene;gene_biotype=protein_coding;locus_tag=AVR76_RS16905;old_locus_tag=AVR76_16905
NZ_CP014522.1	Protein Homology	CDS	3351141	3352118	.	-	0	ID=cds3428;Parent=gene3497;Dbxref=Genbank:WP_000633241.1;Name=WP_000633241.1;gbkey=CDS;inference=COORDINATES: similar to AA sequence:RefSeq:YP_002414102.1;product=type II secretion system protein;protein_id=WP_000633241.1;transl_table=11
NZ_CP014522.1	RefSeq	gene	3352115	3352720	.	-	.	ID=gene3498;Name=AVR76_RS16910;gbkey=Gene;gene_biotype=protein_coding;locus_tag=AVR76_RS16910;old_locus_tag=AVR76_16910
NZ_CP014522.1	Protein Homology	CDS	3352115	3352720	.	-	0	ID=cds3429;Parent=gene3498;Dbxref=Genbank:WP_001254776.1;Name=WP_001254776.1;gbkey=CDS;inference=COORDINATES: similar to AA sequence:RefSeq:YP_002414103.1;product=type II secretion system protein GspJ;protein_id=WP_001254776.1;transl_table=11
NZ_CP014522.1	RefSeq	gene	3352717	3353088	.	-	.	ID=gene3499;Name=AVR76_RS16915;gbkey=Gene;gene_biotype=protein_coding;locus_tag=AVR76_RS16915;old_locus_tag=AVR76_16915
NZ_CP014522.1	Protein Homology	CDS	3352717	3353088	.	-	0	ID=cds3430;Parent=gene3499;Dbxref=Genbank:WP_000820092.1;Name=WP_000820092.1;gbkey=CDS;inference=COORDINATES: similar to AA sequence:RefSeq:YP_002414104.1;product=type II secretion system protein GspI;protein_id=WP_000820092.1;transl_table=11
NZ_CP014522.1	RefSeq	gene	3353085	3353648	.	-	.	ID=gene3500;Name=AVR76_RS16920;gbkey=Gene;gene_biotype=protein_coding;locus_tag=AVR76_RS16920;old_locus_tag=AVR76_16920
NZ_CP014522.1	Protein Homology	CDS	3353085	3353648	.	-	0	ID=cds3431;Parent=gene3500;Dbxref=Genbank:WP_001115117.1;Name=WP_001115117.1;gbkey=CDS;inference=COORDINATES: similar to AA sequence:RefSeq:YP_002414105.1;product=type II secretion system protein GspH;protein_id=WP_001115117.1;transl_table=11
NZ_CP014522.1	RefSeq	gene	3353652	3354134	.	-	.	ID=gene3501;Name=AVR76_RS16925;gbkey=Gene;gene_biotype=protein_coding;locus_tag=AVR76_RS16925;old_locus_tag=AVR76_16925
NZ_CP014522.1	Protein Homology	CDS	3353652	3354134	.	-	0	ID=cds3432;Parent=gene3501;Dbxref=Genbank:WP_012601750.1;Name=WP_012601750.1;gbkey=CDS;inference=COORDINATES: similar to AA sequence:RefSeq:YP_002414106.1;product=type II secretion system protein GspG;protein_id=WP_012601750.1;transl_table=11
NZ_CP014522.1	RefSeq	gene	3354124	3355347	.	-	.	ID=gene3502;Name=AVR76_RS16930;gbkey=Gene;gene_biotype=protein_coding;locus_tag=AVR76_RS16930;old_locus_tag=AVR76_16930
NZ_CP014522.1	Protein Homology	CDS	3354124	3355347	.	-	0	ID=cds3433;Parent=gene3502;Dbxref=Genbank:WP_001173425.1;Name=WP_001173425.1;gbkey=CDS;inference=COORDINATES: similar to AA sequence:RefSeq:YP_002414107.1;product=type II secretion system protein GspF;protein_id=WP_001173425.1;transl_table=11
NZ_CP014522.1	RefSeq	gene	3355347	3356840	.	-	.	ID=gene3503;Name=AVR76_RS16935;gbkey=Gene;gene_biotype=protein_coding;locus_tag=AVR76_RS16935;old_locus_tag=AVR76_16935
NZ_CP014522.1	Protein Homology	CDS	3355347	3356840	.	-	0	ID=cds3434;Parent=gene3503;Dbxref=Genbank:WP_000249375.1;Name=WP_000249375.1;gbkey=CDS;inference=COORDINATES: similar to AA sequence:RefSeq:YP_002414108.1;product=type II secretion system protein GspE;protein_id=WP_000249375.1;transl_table=11
NZ_CP014522.1	RefSeq	gene	3356840	3358900	.	-	.	ID=gene3504;Name=AVR76_RS16940;gbkey=Gene;gene_biotype=protein_coding;locus_tag=AVR76_RS16940;old_locus_tag=AVR76_16940
NZ_CP014522.1	Protein Homology	CDS	3356840	3358900	.	-	0	ID=cds3435;Parent=gene3504;Dbxref=Genbank:WP_000498847.1;Name=WP_000498847.1;gbkey=CDS;inference=COORDINATES: similar to AA sequence:RefSeq:YP_002414109.1;product=type II secretion system protein GspD;protein_id=WP_000498847.1;transl_table=11
NZ_CP014522.1	RefSeq	gene	3358930	3359889	.	-	.	ID=gene3505;Name=AVR76_RS16945;gbkey=Gene;gene_biotype=protein_coding;locus_tag=AVR76_RS16945;old_locus_tag=AVR76_16945
NZ_CP014522.1	Protein Homology	CDS	3358930	3359889	.	-	0	ID=cds3436;Parent=gene3505;Dbxref=Genbank:WP_001305091.1;Name=WP_001305091.1;gbkey=CDS;inference=COORDINATES: similar to AA sequence:RefSeq:YP_002414110.1;product=type II secretion system protein GspC;protein_id=WP_001305091.1;transl_table=11
NZ_CP014522.1	RefSeq	gene	3359907	3360317	.	-	.	ID=gene3506;Name=AVR76_RS16950;gbkey=Gene;gene_biotype=protein_coding;locus_tag=AVR76_RS16950;old_locus_tag=AVR76_16950
NZ_CP014522.1	Protein Homology	CDS	3359907	3360317	.	-	0	ID=cds3437;Parent=gene3506;Dbxref=Genbank:WP_001305092.1;Name=WP_001305092.1;gbkey=CDS;inference=COORDINATES: similar to AA sequence:RefSeq:YP_002414111.1;product=hypothetical protein;protein_id=WP_001305092.1;transl_table=11
NZ_CP014522.1	RefSeq	gene	3360383	3361192	.	-	.	ID=gene3507;Name=AVR76_RS16955;gbkey=Gene;gene_biotype=protein_coding;locus_tag=AVR76_RS16955;old_locus_tag=AVR76_16955
NZ_CP014522.1	Protein Homology	CDS	3360383	3361192	.	-	0	ID=cds3438;Parent=gene3507;Dbxref=Genbank:WP_001305093.1;Name=WP_001305093.1;gbkey=CDS;inference=COORDINATES: similar to AA sequence:RefSeq:YP_002414112.1;product=prepilin peptidase;protein_id=WP_001305093.1;transl_table=11
NZ_CP014522.1	RefSeq	gene	3361141	3361350	.	+	.	ID=gene3508;Name=AVR76_RS27310;gbkey=Gene;gene_biotype=protein_coding;locus_tag=AVR76_RS27310
NZ_CP014522.1	Protein Homology	CDS	3361141	3361350	.	+	0	ID=cds3439;Parent=gene3508;Dbxref=Genbank:WP_071550284.1;Name=WP_071550284.1;gbkey=CDS;inference=COORDINATES: similar to AA sequence:RefSeq:WP_001324278.1;product=hypothetical protein;protein_id=WP_071550284.1;transl_table=11
NZ_CP014522.1	RefSeq	gene	3361322	3365878	.	-	.	ID=gene3509;Name=AVR76_RS16960;gbkey=Gene;gene_biotype=protein_coding;locus_tag=AVR76_RS16960;old_locus_tag=AVR76_16960
NZ_CP014522.1	Protein Homology	CDS	3361322	3365878	.	-	0	ID=cds3440;Parent=gene3509;Dbxref=Genbank:WP_001034480.1;Name=WP_001034480.1;gbkey=CDS;inference=COORDINATES: similar to AA sequence:RefSeq:YP_002414113.1;product=DUF4092 domain-containing protein;protein_id=WP_001034480.1;transl_table=11
NZ_CP014522.1	RefSeq	gene	3366029	3366229	.	+	.	ID=gene3510;Name=AVR76_RS16965;gbkey=Gene;gene_biotype=protein_coding;locus_tag=AVR76_RS16965;old_locus_tag=AVR76_16965
NZ_CP014522.1	Protein Homology	CDS	3366029	3366229	.	+	0	ID=cds3441;Parent=gene3510;Dbxref=Genbank:WP_001296401.1;Name=WP_001296401.1;gbkey=CDS;inference=COORDINATES: similar to AA sequence:RefSeq:WP_001533545.1;product=hypothetical protein;protein_id=WP_001296401.1;transl_table=11
NZ_CP014522.1	RefSeq	gene	3366363	3368045	.	-	.	ID=gene3511;Name=AVR76_RS16970;gbkey=Gene;gene_biotype=protein_coding;locus_tag=AVR76_RS16970;old_locus_tag=AVR76_16970
NZ_CP014522.1	Protein Homology	CDS	3366363	3368045	.	-	0	ID=cds3442;Parent=gene3511;Dbxref=Genbank:WP_000259298.1;Name=WP_000259298.1;gbkey=CDS;inference=COORDINATES: similar to AA sequence:RefSeq:NP_417449.1;product=glycolate permease GlcA;protein_id=WP_000259298.1;transl_table=11
NZ_CP014522.1	RefSeq	gene	3368400	3370571	.	-	.	ID=gene3512;Name=AVR76_RS16975;gbkey=Gene;gene_biotype=protein_coding;locus_tag=AVR76_RS16975;old_locus_tag=AVR76_16975
NZ_CP014522.1	Protein Homology	CDS	3368400	3370571	.	-	0	ID=cds3443;Parent=gene3512;Dbxref=Genbank:WP_000084125.1;Name=WP_000084125.1;gbkey=CDS;inference=COORDINATES: similar to AA sequence:RefSeq:NP_417450.1;product=malate synthase G;protein_id=WP_000084125.1;transl_table=11
NZ_CP014522.1	RefSeq	gene	3370593	3370997	.	-	.	ID=gene3513;Name=AVR76_RS16980;gbkey=Gene;gene_biotype=protein_coding;locus_tag=AVR76_RS16980;old_locus_tag=AVR76_16980
NZ_CP014522.1	Protein Homology	CDS	3370593	3370997	.	-	0	ID=cds3444;Parent=gene3513;Dbxref=Genbank:WP_000853256.1;Name=WP_000853256.1;gbkey=CDS;inference=COORDINATES: similar to AA sequence:RefSeq:NP_417451.1;product=protein GlcG;protein_id=WP_000853256.1;transl_table=11
NZ_CP014522.1	RefSeq	gene	3371002	3372225	.	-	.	ID=gene3514;Name=AVR76_RS16985;gbkey=Gene;gene_biotype=protein_coding;locus_tag=AVR76_RS16985;old_locus_tag=AVR76_16985
NZ_CP014522.1	Protein Homology	CDS	3371002	3372225	.	-	0	ID=cds3445;Parent=gene3514;Dbxref=Genbank:WP_001194653.1;Name=WP_001194653.1;gbkey=CDS;inference=COORDINATES: similar to AA sequence:RefSeq:YP_026190.1;product=glycolate oxidase iron-sulfur subunit;protein_id=WP_001194653.1;transl_table=11
NZ_CP014522.1	RefSeq	gene	3372236	3373288	.	-	.	ID=gene3515;Name=AVR76_RS16990;gbkey=Gene;gene_biotype=protein_coding;locus_tag=AVR76_RS16990;old_locus_tag=AVR76_16990
NZ_CP014522.1	Protein Homology	CDS	3372236	3373288	.	-	0	ID=cds3446;Parent=gene3515;Dbxref=Genbank:WP_000943052.1;Name=WP_000943052.1;gbkey=CDS;inference=COORDINATES: similar to AA sequence:RefSeq:YP_002414119.1;product=glycolate oxidase subunit GlcE;protein_id=WP_000943052.1;transl_table=11
NZ_CP014522.1	RefSeq	gene	3373288	3374787	.	-	.	ID=gene3516;Name=AVR76_RS16995;gbkey=Gene;gene_biotype=protein_coding;locus_tag=AVR76_RS16995;old_locus_tag=AVR76_16995
NZ_CP014522.1	Protein Homology	CDS	3373288	3374787	.	-	0	ID=cds3447;Parent=gene3516;Dbxref=Genbank:WP_000026133.1;Name=WP_000026133.1;gbkey=CDS;inference=COORDINATES: similar to AA sequence:RefSeq:NP_417453.1;product=glycolate oxidase subunit GlcD;protein_id=WP_000026133.1;transl_table=11
NZ_CP014522.1	RefSeq	gene	3375038	3375802	.	+	.	ID=gene3517;Name=AVR76_RS17000;gbkey=Gene;gene_biotype=protein_coding;locus_tag=AVR76_RS17000;old_locus_tag=AVR76_17000
NZ_CP014522.1	Protein Homology	CDS	3375038	3375802	.	+	0	ID=cds3448;Parent=gene3517;Dbxref=Genbank:WP_001305094.1;Name=WP_001305094.1;gbkey=CDS;inference=COORDINATES: similar to AA sequence:RefSeq:WP_001305094.1;product=transcriptional regulator GlcC;protein_id=WP_001305094.1;transl_table=11
NZ_CP014522.1	RefSeq	gene	3375809	3376951	.	-	.	ID=gene3518;Name=AVR76_RS17005;gbkey=Gene;gene_biotype=protein_coding;locus_tag=AVR76_RS17005;old_locus_tag=AVR76_17005
NZ_CP014522.1	Protein Homology	CDS	3375809	3376951	.	-	0	ID=cds3449;Parent=gene3518;Dbxref=Genbank:WP_001300526.1;Name=WP_001300526.1;gbkey=CDS;inference=COORDINATES: similar to AA sequence:RefSeq:YP_002414122.1;product=DNA-binding protein;protein_id=WP_001300526.1;transl_table=11
NZ_CP014522.1	RefSeq	gene	3377313	3379043	.	+	.	ID=gene3519;Name=AVR76_RS17010;gbkey=Gene;gene_biotype=protein_coding;locus_tag=AVR76_RS17010;old_locus_tag=AVR76_17010
NZ_CP014522.1	Protein Homology	CDS	3377313	3379043	.	+	0	ID=cds3450;Parent=gene3519;Dbxref=Genbank:WP_071594038.1;Name=WP_071594038.1;Note=activates fatty acids by binding to coenzyme A;gbkey=CDS;inference=COORDINATES: similar to AA sequence:RefSeq:WP_000262917.1;product=acyl-CoA synthetase;protein_id=WP_071594038.1;transl_table=11
NZ_CP014522.1	RefSeq	gene	3379040	3379954	.	+	.	ID=gene3520;Name=AVR76_RS17015;gbkey=Gene;gene_biotype=protein_coding;locus_tag=AVR76_RS17015;old_locus_tag=AVR76_17015
NZ_CP014522.1	Protein Homology	CDS	3379040	3379954	.	+	0	ID=cds3451;Parent=gene3520;Dbxref=Genbank:WP_001077156.1;Name=WP_001077156.1;gbkey=CDS;inference=COORDINATES: similar to AA sequence:RefSeq:WP_001481799.1;product=short-chain dehydrogenase;protein_id=WP_001077156.1;transl_table=11
NZ_CP014522.1	RefSeq	gene	3379986	3380234	.	+	.	ID=gene3521;Name=AVR76_RS17020;gbkey=Gene;gene_biotype=protein_coding;locus_tag=AVR76_RS17020;old_locus_tag=AVR76_17020
NZ_CP014522.1	Protein Homology	CDS	3379986	3380234	.	+	0	ID=cds3452;Parent=gene3521;Dbxref=Genbank:WP_000248097.1;Name=WP_000248097.1;gbkey=CDS;inference=COORDINATES: similar to AA sequence:RefSeq:YP_002414124.1;product=acyl carrier protein;protein_id=WP_000248097.1;transl_table=11
NZ_CP014522.1	RefSeq	gene	3380234	3381406	.	+	.	ID=gene3522;Name=AVR76_RS17025;gbkey=Gene;gene_biotype=protein_coding;locus_tag=AVR76_RS17025;old_locus_tag=AVR76_17025
NZ_CP014522.1	Protein Homology	CDS	3380234	3381406	.	+	0	ID=cds3453;Parent=gene3522;Dbxref=Genbank:WP_000524961.1;Name=WP_000524961.1;gbkey=CDS;inference=COORDINATES: similar to AA sequence:RefSeq:YP_002414125.1;product=8-amino-7-oxononanoate synthase;protein_id=WP_000524961.1;transl_table=11
NZ_CP014522.1	RefSeq	gene	3381441	3382520	.	-	.	ID=gene3523;Name=AVR76_RS17030;gbkey=Gene;gene_biotype=protein_coding;locus_tag=AVR76_RS17030;old_locus_tag=AVR76_17030
NZ_CP014522.1	Protein Homology	CDS	3381441	3382520	.	-	0	ID=cds3454;Parent=gene3523;Dbxref=Genbank:WP_001576339.1;Name=WP_001576339.1;gbkey=CDS;inference=COORDINATES: similar to AA sequence:RefSeq:WP_020233309.1;product=LPS export ABC transporter permease LptG;protein_id=WP_001576339.1;transl_table=11
NZ_CP014522.1	RefSeq	gene	3382517	3383587	.	-	.	ID=gene3524;Name=AVR76_RS17035;gbkey=Gene;gene_biotype=protein_coding;locus_tag=AVR76_RS17035;old_locus_tag=AVR76_17035
NZ_CP014522.1	Protein Homology	CDS	3382517	3383587	.	-	0	ID=cds3455;Parent=gene3524;Dbxref=Genbank:WP_001576340.1;Name=WP_001576340.1;gbkey=CDS;inference=COORDINATES: similar to AA sequence:RefSeq:YP_002414126.1;product=LPS export ABC transporter permease LptF;protein_id=WP_001576340.1;transl_table=11
NZ_CP014522.1	RefSeq	gene	3383618	3384178	.	-	.	ID=gene3525;Name=AVR76_RS17040;gbkey=Gene;gene_biotype=protein_coding;locus_tag=AVR76_RS17040;old_locus_tag=AVR76_17040
NZ_CP014522.1	Protein Homology	CDS	3383618	3384178	.	-	0	ID=cds3456;Parent=gene3525;Dbxref=Genbank:WP_001141144.1;Name=WP_001141144.1;gbkey=CDS;inference=COORDINATES: similar to AA sequence:RefSeq:YP_002414127.2;product=YtfJ family protein;protein_id=WP_001141144.1;transl_table=11
NZ_CP014522.1	RefSeq	gene	3384178	3385014	.	-	.	ID=gene3526;Name=AVR76_RS17045;gbkey=Gene;gene_biotype=protein_coding;locus_tag=AVR76_RS17045;old_locus_tag=AVR76_17045
NZ_CP014522.1	Protein Homology	CDS	3384178	3385014	.	-	0	ID=cds3457;Parent=gene3526;Dbxref=Genbank:WP_000984958.1;Name=WP_000984958.1;gbkey=CDS;inference=COORDINATES: similar to AA sequence:RefSeq:WP_000984967.1;product=hypothetical protein;protein_id=WP_000984958.1;transl_table=11
NZ_CP014522.1	RefSeq	gene	3385014	3386363	.	-	.	ID=gene3527;Name=AVR76_RS17050;gbkey=Gene;gene_biotype=protein_coding;locus_tag=AVR76_RS17050;old_locus_tag=AVR76_17050
NZ_CP014522.1	Protein Homology	CDS	3385014	3386363	.	-	0	ID=cds3458;Parent=gene3527;Dbxref=Genbank:WP_000257923.1;Name=WP_000257923.1;gbkey=CDS;inference=COORDINATES: similar to AA sequence:RefSeq:YP_002414129.1;product=membrane protein;protein_id=WP_000257923.1;transl_table=11
NZ_CP014522.1	RefSeq	gene	3386409	3387167	.	-	.	ID=gene3528;Name=AVR76_RS17055;gbkey=Gene;gene_biotype=protein_coding;locus_tag=AVR76_RS17055;old_locus_tag=AVR76_17055
NZ_CP014522.1	Protein Homology	CDS	3386409	3387167	.	-	0	ID=cds3459;Parent=gene3528;Dbxref=Genbank:WP_001445422.1;Name=WP_001445422.1;gbkey=CDS;inference=COORDINATES: similar to AA sequence:RefSeq:YP_002414130.1;product=hypothetical protein;protein_id=WP_001445422.1;transl_table=11
NZ_CP014522.1	RefSeq	gene	3387199	3387912	.	-	.	ID=gene3529;Name=AVR76_RS17060;gbkey=Gene;gene_biotype=protein_coding;locus_tag=AVR76_RS17060;old_locus_tag=AVR76_17060
NZ_CP014522.1	Protein Homology	CDS	3387199	3387912	.	-	0	ID=cds3460;Parent=gene3529;Dbxref=Genbank:WP_001076282.1;Name=WP_001076282.1;gbkey=CDS;inference=COORDINATES: similar to AA sequence:RefSeq:YP_002414131.1;product=thymidylate kinase;protein_id=WP_001076282.1;transl_table=11
NZ_CP014522.1	RefSeq	gene	3388087	3388779	.	+	.	ID=gene3530;Name=AVR76_RS17065;gbkey=Gene;gene_biotype=protein_coding;locus_tag=AVR76_RS17065;old_locus_tag=AVR76_17065
NZ_CP014522.1	Protein Homology	CDS	3388087	3388779	.	+	0	ID=cds3461;Parent=gene3530;Dbxref=Genbank:WP_001190683.1;Name=WP_001190683.1;gbkey=CDS;inference=COORDINATES: similar to AA sequence:RefSeq:NP_417460.1;product=thymidylate kinase;protein_id=WP_001190683.1;transl_table=11
NZ_CP014522.1	RefSeq	gene	3388828	3390327	.	-	.	ID=gene3531;Name=AVR76_RS17070;gbkey=Gene;gene_biotype=protein_coding;locus_tag=AVR76_RS17070;old_locus_tag=AVR76_17070
NZ_CP014522.1	Protein Homology	CDS	3388828	3390327	.	-	0	ID=cds3462;Parent=gene3531;Dbxref=Genbank:WP_001527679.1;Name=WP_001527679.1;Note=involved in the transport of inorganic phosphate;gbkey=CDS;inference=COORDINATES: similar to AA sequence:RefSeq:YP_002414133.1;product=low-affinity inorganic phosphate transporter 2;protein_id=WP_001527679.1;transl_table=11
NZ_CP014522.1	RefSeq	gene	3390619	3392478	.	-	.	ID=gene3532;Name=AVR76_RS17075;gbkey=Gene;gene_biotype=protein_coding;locus_tag=AVR76_RS17075;old_locus_tag=AVR76_17075
NZ_CP014522.1	Protein Homology	CDS	3390619	3392478	.	-	0	ID=cds3463;Parent=gene3532;Dbxref=Genbank:WP_001531967.1;Name=WP_001531967.1;gbkey=CDS;inference=COORDINATES: similar to AA sequence:RefSeq:NP_311900.1;product=bifunctional glutathionylspermidine amidase/synthase;protein_id=WP_001531967.1;transl_table=11
NZ_CP014522.1	RefSeq	gene	3392683	3393549	.	+	.	ID=gene3533;Name=AVR76_RS17080;gbkey=Gene;gene_biotype=protein_coding;locus_tag=AVR76_RS17080;old_locus_tag=AVR76_17080
NZ_CP014522.1	Protein Homology	CDS	3392683	3393549	.	+	0	ID=cds3464;Parent=gene3533;Dbxref=Genbank:WP_001331683.1;Name=WP_001331683.1;gbkey=CDS;inference=COORDINATES: similar to AA sequence:RefSeq:NP_311901.2;product=glutathione-dependent disulfide-bond oxidoreductase;protein_id=WP_001331683.1;transl_table=11
NZ_CP014522.1	RefSeq	gene	3393672	3393920	.	-	.	ID=gene3534;Name=AVR76_RS17085;gbkey=Gene;gene_biotype=protein_coding;locus_tag=AVR76_RS17085;old_locus_tag=AVR76_17085
NZ_CP014522.1	Protein Homology	CDS	3393672	3393920	.	-	0	ID=cds3465;Parent=gene3534;Dbxref=Genbank:WP_000334896.1;Name=WP_000334896.1;gbkey=CDS;inference=COORDINATES: similar to AA sequence:RefSeq:NP_311902.1;product=hydrogenase-2 operon protein HybG;protein_id=WP_000334896.1;transl_table=11
NZ_CP014522.1	RefSeq	gene	3393933	3394274	.	-	.	ID=gene3535;Name=AVR76_RS17090;gbkey=Gene;gene_biotype=protein_coding;locus_tag=AVR76_RS17090;old_locus_tag=AVR76_17090
NZ_CP014522.1	Protein Homology	CDS	3393933	3394274	.	-	0	ID=cds3466;Parent=gene3535;Dbxref=Genbank:WP_000544952.1;Name=WP_000544952.1;gbkey=CDS;inference=COORDINATES: similar to AA sequence:RefSeq:NP_417465.1;product=hydrogenase nickel incorporation protein HybF;protein_id=WP_000544952.1;transl_table=11
NZ_CP014522.1	RefSeq	gene	3394267	3394755	.	-	.	ID=gene3536;Name=AVR76_RS17095;gbkey=Gene;gene_biotype=protein_coding;locus_tag=AVR76_RS17095;old_locus_tag=AVR76_17095
NZ_CP014522.1	Protein Homology	CDS	3394267	3394755	.	-	0	ID=cds3467;Parent=gene3536;Dbxref=Genbank:WP_000134014.1;Name=WP_000134014.1;gbkey=CDS;inference=COORDINATES: similar to AA sequence:RefSeq:NP_417466.1;product=hydrogenase-2 operon protein HybE;protein_id=WP_000134014.1;transl_table=11
NZ_CP014522.1	RefSeq	gene	3394748	3395242	.	-	.	ID=gene3537;Name=AVR76_RS17100;gbkey=Gene;gene_biotype=protein_coding;locus_tag=AVR76_RS17100;old_locus_tag=AVR76_17100
NZ_CP014522.1	Protein Homology	CDS	3394748	3395242	.	-	0	ID=cds3468;Parent=gene3537;Dbxref=Genbank:WP_001221953.1;Name=WP_001221953.1;gbkey=CDS;inference=COORDINATES: similar to AA sequence:RefSeq:NP_311905.1;product=hydrogenase 2 maturation endopeptidase;protein_id=WP_001221953.1;transl_table=11
NZ_CP014522.1	RefSeq	gene	3395242	3396945	.	-	.	ID=gene3538;Name=AVR76_RS17105;gbkey=Gene;gene_biotype=protein_coding;locus_tag=AVR76_RS17105;old_locus_tag=AVR76_17105
NZ_CP014522.1	Protein Homology	CDS	3395242	3396945	.	-	0	ID=cds3469;Parent=gene3538;Dbxref=Genbank:WP_000083065.1;Name=WP_000083065.1;Note=involved in hydrogen uptake;gbkey=CDS;inference=COORDINATES: similar to AA sequence:RefSeq:NP_311906.1;product=hydrogenase-2 large chain;protein_id=WP_000083065.1;transl_table=11
NZ_CP014522.1	RefSeq	gene	3396942	3398120	.	-	.	ID=gene3539;Name=AVR76_RS17110;gbkey=Gene;gene_biotype=protein_coding;locus_tag=AVR76_RS17110;old_locus_tag=AVR76_17110
NZ_CP014522.1	Protein Homology	CDS	3396942	3398120	.	-	0	ID=cds3470;Parent=gene3539;Dbxref=Genbank:WP_000017687.1;Name=WP_000017687.1;gbkey=CDS;inference=COORDINATES: similar to AA sequence:RefSeq:NP_417469.1;product=Ni/Fe-hydrogenase b-type cytochrome subunit;protein_id=WP_000017687.1;transl_table=11
NZ_CP014522.1	RefSeq	gene	3398110	3399096	.	-	.	ID=gene3540;Name=AVR76_RS17115;gbkey=Gene;gene_biotype=protein_coding;locus_tag=AVR76_RS17115;old_locus_tag=AVR76_17115
NZ_CP014522.1	Protein Homology	CDS	3398110	3399096	.	-	0	ID=cds3471;Parent=gene3540;Dbxref=Genbank:WP_001081868.1;Name=WP_001081868.1;Note=Fe-S ferrodoxin type component%3B participates in the periplasmic electron-transferring activity of hydrogenase 2;gbkey=CDS;inference=COORDINATES: similar to AA sequence:RefSeq:YP_002414142.1;product=hydrogenase;protein_id=WP_001081868.1;transl_table=11
NZ_CP014522.1	RefSeq	gene	3399099	3400217	.	-	.	ID=gene3541;Name=AVR76_RS17120;gbkey=Gene;gene_biotype=protein_coding;locus_tag=AVR76_RS17120;old_locus_tag=AVR76_17120
NZ_CP014522.1	Protein Homology	CDS	3399099	3400217	.	-	0	ID=cds3472;Parent=gene3541;Dbxref=Genbank:WP_000145410.1;Name=WP_000145410.1;Note=involved in hydrogen uptake;gbkey=CDS;inference=COORDINATES: similar to AA sequence:RefSeq:NP_311909.1;product=hydrogenase-2 small chain;protein_id=WP_000145410.1;transl_table=11
NZ_CP014522.1	RefSeq	gene	3400224	3400409	.	-	.	ID=gene3542;Name=AVR76_RS17125;gbkey=Gene;gene_biotype=protein_coding;locus_tag=AVR76_RS17125;old_locus_tag=AVR76_17125
NZ_CP014522.1	Protein Homology	CDS	3400224	3400409	.	-	0	ID=cds3473;Parent=gene3542;Dbxref=Genbank:WP_001303662.1;Name=WP_001303662.1;gbkey=CDS;inference=COORDINATES: similar to AA sequence:RefSeq:YP_002414144.1;product=hypothetical protein;protein_id=WP_001303662.1;transl_table=11
NZ_CP014522.1	RefSeq	gene	3400406	3400693	.	-	.	ID=gene3543;Name=AVR76_RS17130;gbkey=Gene;gene_biotype=protein_coding;locus_tag=AVR76_RS17130;old_locus_tag=AVR76_17130
NZ_CP014522.1	Protein Homology	CDS	3400406	3400693	.	-	0	ID=cds3474;Parent=gene3543;Dbxref=Genbank:WP_001059136.1;Name=WP_001059136.1;gbkey=CDS;inference=COORDINATES: similar to AA sequence:RefSeq:NP_311910.1;product=DUF2623 domain-containing protein;protein_id=WP_001059136.1;transl_table=11
NZ_CP014522.1	RefSeq	gene	3400812	3401738	.	-	.	ID=gene3544;Name=AVR76_RS17135;gbkey=Gene;gene_biotype=protein_coding;locus_tag=AVR76_RS17135;old_locus_tag=AVR76_17135
NZ_CP014522.1	Protein Homology	CDS	3400812	3401738	.	-	0	ID=cds3475;Parent=gene3544;Dbxref=Genbank:WP_077635382.1;Name=WP_077635382.1;gbkey=CDS;inference=COORDINATES: similar to AA sequence:RefSeq:YP_002414146.1;product=dienelactone hydrolase family protein;protein_id=WP_077635382.1;transl_table=11
NZ_CP014522.1	RefSeq	gene	3401856	3402167	.	+	.	ID=gene3545;Name=AVR76_RS17140;gbkey=Gene;gene_biotype=protein_coding;locus_tag=AVR76_RS17140;old_locus_tag=AVR76_17140
NZ_CP014522.1	Protein Homology	CDS	3401856	3402167	.	+	0	ID=cds3476;Parent=gene3545;Dbxref=Genbank:WP_000262139.1;Name=WP_000262139.1;gbkey=CDS;inference=COORDINATES: similar to AA sequence:RefSeq:WP_000262139.1;product=hypothetical protein;protein_id=WP_000262139.1;transl_table=11
NZ_CP014522.1	RefSeq	gene	3402207	3402737	.	+	.	ID=gene3546;Name=AVR76_RS27320;gbkey=Gene;gene_biotype=protein_coding;locus_tag=AVR76_RS27320
NZ_CP014522.1	Protein Homology	CDS	3402207	3402737	.	+	0	ID=cds3477;Parent=gene3546;Dbxref=Genbank:WP_011076183.1;Name=WP_011076183.1;gbkey=CDS;inference=COORDINATES: similar to AA sequence:RefSeq:YP_002411880.1;product=IS3 family transposase;protein_id=WP_011076183.1;transl_table=11
NZ_CP014522.1	RefSeq	gene	3402842	3403564	.	+	.	ID=gene3547;Name=AVR76_RS17150;gbkey=Gene;gene_biotype=protein_coding;locus_tag=AVR76_RS17150;old_locus_tag=AVR76_17155
NZ_CP014522.1	Protein Homology	CDS	3402842	3403564	.	+	0	ID=cds3478;Parent=gene3547;Dbxref=Genbank:WP_000811401.1;Name=WP_000811401.1;gbkey=CDS;inference=COORDINATES: protein motif:HMM:PF13276.4;product=IS3 family transposase;protein_id=WP_000811401.1;transl_table=11
NZ_CP014522.1	RefSeq	gene	3403582	3404331	.	+	.	ID=gene3548;Name=AVR76_RS17155;gbkey=Gene;gene_biotype=protein_coding;locus_tag=AVR76_RS17155;old_locus_tag=AVR76_17160
NZ_CP014522.1	Protein Homology	CDS	3403582	3404331	.	+	0	ID=cds3479;Parent=gene3548;Dbxref=Genbank:WP_024187893.1;Name=WP_024187893.1;gbkey=CDS;inference=COORDINATES: similar to AA sequence:RefSeq:WP_000507049.1;product=L-glyceraldehyde 3-phosphate reductase;protein_id=WP_024187893.1;transl_table=11
NZ_CP014522.1	RefSeq	gene	3404371	3404865	.	-	.	ID=gene3549;Name=AVR76_RS17160;gbkey=Gene;gene_biotype=protein_coding;locus_tag=AVR76_RS17160;old_locus_tag=AVR76_17165
NZ_CP014522.1	Protein Homology	CDS	3404371	3404865	.	-	0	ID=cds3480;Parent=gene3549;Dbxref=Genbank:WP_000439331.1;Name=WP_000439331.1;gbkey=CDS;inference=COORDINATES: similar to AA sequence:RefSeq:NP_311913.1;product=TIGR00645 family protein;protein_id=WP_000439331.1;transl_table=11
NZ_CP014522.1	RefSeq	gene	3405056	3405940	.	+	.	ID=gene3550;Name=AVR76_RS17165;gbkey=Gene;gene_biotype=protein_coding;locus_tag=AVR76_RS17165;old_locus_tag=AVR76_17170
NZ_CP014522.1	Protein Homology	CDS	3405056	3405940	.	+	0	ID=cds3481;Parent=gene3550;Dbxref=Genbank:WP_001531969.1;Name=WP_001531969.1;gbkey=CDS;inference=COORDINATES: similar to AA sequence:RefSeq:NP_311914.1;product=NAD(P)-dependent oxidoreductase;protein_id=WP_001531969.1;transl_table=11
NZ_CP014522.1	RefSeq	gene	3405979	3406404	.	-	.	ID=gene3551;Name=AVR76_RS17170;gbkey=Gene;gene_biotype=protein_coding;locus_tag=AVR76_RS17170;old_locus_tag=AVR76_17175
NZ_CP014522.1	Protein Homology	CDS	3405979	3406404	.	-	0	ID=cds3482;Parent=gene3551;Dbxref=Genbank:WP_001240712.1;Name=WP_001240712.1;gbkey=CDS;inference=COORDINATES: similar to AA sequence:RefSeq:NP_311916.1;product=biopolymer transporter ExbD;protein_id=WP_001240712.1;transl_table=11
NZ_CP014522.1	RefSeq	gene	3406411	3407145	.	-	.	ID=gene3552;Name=AVR76_RS17175;gbkey=Gene;gene_biotype=protein_coding;locus_tag=AVR76_RS17175;old_locus_tag=AVR76_17180
NZ_CP014522.1	Protein Homology	CDS	3406411	3407145	.	-	0	ID=cds3483;Parent=gene3552;Dbxref=Genbank:WP_000527844.1;Name=WP_000527844.1;gbkey=CDS;inference=COORDINATES: similar to AA sequence:RefSeq:NP_311917.1;product=biopolymer transporter ExbB;protein_id=WP_000527844.1;transl_table=11
NZ_CP014522.1	RefSeq	gene	3407138	3407293	.	-	.	ID=gene3553;Name=AVR76_RS17180;gbkey=Gene;gene_biotype=protein_coding;locus_tag=AVR76_RS17180;old_locus_tag=AVR76_17185
NZ_CP014522.1	Protein Homology	CDS	3407138	3407293	.	-	0	ID=cds3484;Parent=gene3553;Dbxref=Genbank:WP_001327192.1;Name=WP_001327192.1;gbkey=CDS;inference=COORDINATES: similar to AA sequence:RefSeq:NP_311918.1;product=hypothetical protein;protein_id=WP_001327192.1;transl_table=11
NZ_CP014522.1	RefSeq	gene	3407397	3408584	.	+	.	ID=gene3554;Name=AVR76_RS17185;gbkey=Gene;gene_biotype=protein_coding;locus_tag=AVR76_RS17185;old_locus_tag=AVR76_17190
NZ_CP014522.1	Protein Homology	CDS	3407397	3408584	.	+	0	ID=cds3485;Parent=gene3554;Dbxref=Genbank:WP_001299407.1;Name=WP_001299407.1;gbkey=CDS;inference=COORDINATES: similar to AA sequence:RefSeq:NP_417481.1;product=cystathionine beta-lyase MetC;protein_id=WP_001299407.1;transl_table=11
NZ_CP014522.1	RefSeq	gene	3408724	3409383	.	+	.	ID=gene3555;Name=AVR76_RS17190;gbkey=Gene;gene_biotype=protein_coding;locus_tag=AVR76_RS17190;old_locus_tag=AVR76_17195
NZ_CP014522.1	Protein Homology	CDS	3408724	3409383	.	+	0	ID=cds3486;Parent=gene3555;Dbxref=Genbank:WP_000268419.1;Name=WP_000268419.1;gbkey=CDS;inference=COORDINATES: similar to AA sequence:RefSeq:NP_311920.1;product=hypothetical protein;protein_id=WP_000268419.1;transl_table=11
NZ_CP014522.1	RefSeq	gene	3409423	3410379	.	-	.	ID=gene3556;Name=AVR76_RS17195;gbkey=Gene;gene_biotype=protein_coding;locus_tag=AVR76_RS17195;old_locus_tag=AVR76_17200
NZ_CP014522.1	Protein Homology	CDS	3409423	3410379	.	-	0	ID=cds3487;Parent=gene3556;Dbxref=Genbank:WP_001295518.1;Name=WP_001295518.1;gbkey=CDS;inference=COORDINATES: similar to AA sequence:RefSeq:YP_002414156.1;product=AraC family transcriptional regulator;protein_id=WP_001295518.1;transl_table=11
NZ_CP014522.1	RefSeq	gene	3410516	3411679	.	+	.	ID=gene3557;Name=AVR76_RS17205;gbkey=Gene;gene_biotype=protein_coding;locus_tag=AVR76_RS17205;old_locus_tag=AVR76_17210
NZ_CP014522.1	Protein Homology	CDS	3410516	3411679	.	+	0	ID=cds3488;Parent=gene3557;Dbxref=Genbank:WP_001058802.1;Name=WP_001058802.1;gbkey=CDS;inference=COORDINATES: similar to AA sequence:RefSeq:NP_417484.1;product=alcohol dehydrogenase;protein_id=WP_001058802.1;transl_table=11
NZ_CP014522.1	RefSeq	gene	3411784	3412611	.	+	.	ID=gene3558;Name=AVR76_RS17210;gbkey=Gene;gene_biotype=protein_coding;locus_tag=AVR76_RS17210;old_locus_tag=AVR76_17215
NZ_CP014522.1	Protein Homology	CDS	3411784	3412611	.	+	0	ID=cds3489;Parent=gene3558;Dbxref=Genbank:WP_000013152.1;Name=WP_000013152.1;gbkey=CDS;inference=COORDINATES: similar to AA sequence:RefSeq:NP_417485.4;product=2%2C5-didehydrogluconate reductase DkgA;protein_id=WP_000013152.1;transl_table=11
NZ_CP014522.1	RefSeq	gene	3412811	3413737	.	+	.	ID=gene3559;Name=AVR76_RS17215;gbkey=Gene;gene_biotype=protein_coding;locus_tag=AVR76_RS17215;old_locus_tag=AVR76_17220
NZ_CP014522.1	Protein Homology	CDS	3412811	3413737	.	+	0	ID=cds3490;Parent=gene3559;Dbxref=Genbank:WP_000691604.1;Name=WP_000691604.1;gbkey=CDS;inference=COORDINATES: similar to AA sequence:RefSeq:YP_026195.1;product=DUF3828 domain-containing protein;protein_id=WP_000691604.1;transl_table=11
NZ_CP014522.1	RefSeq	gene	3413788	3414045	.	+	.	ID=gene3560;Name=AVR76_RS17220;gbkey=Gene;gene_biotype=protein_coding;locus_tag=AVR76_RS17220;old_locus_tag=AVR76_17225
NZ_CP014522.1	Protein Homology	CDS	3413788	3414045	.	+	0	ID=cds3491;Parent=gene3560;Dbxref=Genbank:WP_000848528.1;Name=WP_000848528.1;gbkey=CDS;inference=COORDINATES: similar to AA sequence:RefSeq:NP_417487.1;product=hypothetical protein;protein_id=WP_000848528.1;transl_table=11
NZ_CP014522.1	RefSeq	gene	3414087	3416306	.	-	.	ID=gene3561;Name=AVR76_RS17225;gbkey=Gene;gene_biotype=protein_coding;locus_tag=AVR76_RS17225;old_locus_tag=AVR76_17230
NZ_CP014522.1	Protein Homology	CDS	3414087	3416306	.	-	0	ID=cds3492;Parent=gene3561;Dbxref=Genbank:WP_000095204.1;Name=WP_000095204.1;gbkey=CDS;inference=COORDINATES: similar to AA sequence:RefSeq:YP_026196.1;product=YgiQ family radical SAM protein;protein_id=WP_000095204.1;transl_table=11
NZ_CP014522.1	RefSeq	gene	3416558	3417307	.	+	.	ID=gene3562;Name=AVR76_RS17230;gbkey=Gene;gene_biotype=protein_coding;locus_tag=AVR76_RS17230;old_locus_tag=AVR76_17235
NZ_CP014522.1	Protein Homology	CDS	3416558	3417307	.	+	0	ID=cds3493;Parent=gene3562;Dbxref=Genbank:WP_000438655.1;Name=WP_000438655.1;gbkey=CDS;inference=COORDINATES: similar to AA sequence:RefSeq:WP_000438650.1;product=FadR family transcriptional regulator;protein_id=WP_000438655.1;transl_table=11
NZ_CP014522.1	RefSeq	pseudogene	3417630	3419101	.	+	.	ID=gene3563;Name=AVR76_RS17235;gbkey=Gene;gene_biotype=pseudogene;locus_tag=AVR76_RS17235;old_locus_tag=AVR76_17240;pseudo=true
NZ_CP014522.1	Protein Homology	CDS	3417630	3419101	.	+	0	ID=cds3494;Parent=gene3563;Note=frameshifted;gbkey=CDS;inference=COORDINATES: similar to AA sequence:RefSeq:WP_001296416.1;product=fructuronate reductase;pseudo=true;transl_table=11
NZ_CP014522.1	RefSeq	gene	3419098	3420114	.	+	.	ID=gene3564;Name=AVR76_RS17240;gbkey=Gene;gene_biotype=protein_coding;locus_tag=AVR76_RS17240;old_locus_tag=AVR76_17245
NZ_CP014522.1	Protein Homology	CDS	3419098	3420114	.	+	0	ID=cds3495;Parent=gene3564;Dbxref=Genbank:WP_000853930.1;Name=WP_000853930.1;gbkey=CDS;inference=COORDINATES: similar to AA sequence:RefSeq:WP_000853917.1;product=galactonate oxidoreductase;protein_id=WP_000853930.1;transl_table=11
NZ_CP014522.1	RefSeq	gene	3420125	3421135	.	+	.	ID=gene3565;Name=AVR76_RS17245;gbkey=Gene;gene_biotype=protein_coding;locus_tag=AVR76_RS17245;old_locus_tag=AVR76_17250
NZ_CP014522.1	Protein Homology	CDS	3420125	3421135	.	+	0	ID=cds3496;Parent=gene3565;Dbxref=Genbank:WP_000214530.1;Name=WP_000214530.1;Note=catalyzes the formation of oxalurate from ureidoglycolate;gbkey=CDS;inference=COORDINATES: similar to AA sequence:RefSeq:WP_000214530.1;product=ureidoglycolate dehydrogenase;protein_id=WP_000214530.1;transl_table=11
NZ_CP014522.1	RefSeq	gene	3421208	3422191	.	+	.	ID=gene3566;Name=AVR76_RS17250;gbkey=Gene;gene_biotype=protein_coding;locus_tag=AVR76_RS17250;old_locus_tag=AVR76_17255
NZ_CP014522.1	Protein Homology	CDS	3421208	3422191	.	+	0	ID=cds3497;Parent=gene3566;Dbxref=Genbank:WP_000645958.1;Name=WP_000645958.1;gbkey=CDS;inference=COORDINATES: similar to AA sequence:RefSeq:WP_001524101.1;product=C4-dicarboxylate ABC transporter substrate-binding protein;protein_id=WP_000645958.1;transl_table=11
NZ_CP014522.1	RefSeq	gene	3422233	3422715	.	+	.	ID=gene3567;Name=AVR76_RS17255;gbkey=Gene;gene_biotype=protein_coding;locus_tag=AVR76_RS17255;old_locus_tag=AVR76_17260
NZ_CP014522.1	Protein Homology	CDS	3422233	3422715	.	+	0	ID=cds3498;Parent=gene3567;Dbxref=Genbank:WP_001259753.1;Name=WP_001259753.1;gbkey=CDS;inference=COORDINATES: similar to AA sequence:RefSeq:WP_001530878.1;product=TRAP transporter small permease;protein_id=WP_001259753.1;transl_table=11
NZ_CP014522.1	RefSeq	gene	3422726	3424030	.	+	.	ID=gene3568;Name=AVR76_RS17260;gbkey=Gene;gene_biotype=protein_coding;locus_tag=AVR76_RS17260;old_locus_tag=AVR76_17265
NZ_CP014522.1	Protein Homology	CDS	3422726	3424030	.	+	0	ID=cds3499;Parent=gene3568;Dbxref=Genbank:WP_000345269.1;Name=WP_000345269.1;gbkey=CDS;inference=COORDINATES: similar to AA sequence:RefSeq:WP_001774046.1;product=membrane protein;protein_id=WP_000345269.1;transl_table=11
NZ_CP014522.1	RefSeq	gene	3424101	3425513	.	-	.	ID=gene3569;Name=AVR76_RS17265;gbkey=Gene;gene_biotype=protein_coding;locus_tag=AVR76_RS17265;old_locus_tag=AVR76_17270
NZ_CP014522.1	Protein Homology	CDS	3424101	3425513	.	-	0	ID=cds3500;Parent=gene3569;Dbxref=Genbank:WP_000059395.1;Name=WP_000059395.1;gbkey=CDS;inference=COORDINATES: similar to AA sequence:RefSeq:NP_311928.1;product=cell division protein FtsP;protein_id=WP_000059395.1;transl_table=11
NZ_CP014522.1	RefSeq	gene	3425588	3426325	.	-	.	ID=gene3570;Name=AVR76_RS17270;gbkey=Gene;gene_biotype=protein_coding;locus_tag=AVR76_RS17270;old_locus_tag=AVR76_17275
NZ_CP014522.1	Protein Homology	CDS	3425588	3426325	.	-	0	ID=cds3501;Parent=gene3570;Dbxref=Genbank:WP_000965706.1;Name=WP_000965706.1;gbkey=CDS;inference=COORDINATES: similar to AA sequence:RefSeq:NP_311929.1;product=1-acylglycerol-3-phosphate O-acyltransferase;protein_id=WP_000965706.1;transl_table=11
NZ_CP014522.1	RefSeq	gene	3426560	3428818	.	-	.	ID=gene3571;Name=AVR76_RS17275;gbkey=Gene;gene_biotype=protein_coding;locus_tag=AVR76_RS17275;old_locus_tag=AVR76_17280
NZ_CP014522.1	Protein Homology	CDS	3426560	3428818	.	-	0	ID=cds3502;Parent=gene3571;Dbxref=Genbank:WP_001281875.1;Name=WP_001281875.1;gbkey=CDS;inference=COORDINATES: similar to AA sequence:RefSeq:WP_001639862.1;product=DNA topoisomerase IV subunit A;protein_id=WP_001281875.1;transl_table=11
NZ_CP014522.1	RefSeq	gene	3428956	3430563	.	-	.	ID=gene3572;Name=AVR76_RS17280;gbkey=Gene;gene_biotype=protein_coding;locus_tag=AVR76_RS17280;old_locus_tag=AVR76_17285
NZ_CP014522.1	Protein Homology	CDS	3428956	3430563	.	-	0	ID=cds3503;Parent=gene3572;Dbxref=Genbank:WP_000288656.1;Name=WP_000288656.1;gbkey=CDS;inference=COORDINATES: similar to AA sequence:RefSeq:NP_417492.1;product=ABC transporter substrate-binding protein;protein_id=WP_000288656.1;transl_table=11
NZ_CP014522.1	RefSeq	gene	3430672	3431154	.	-	.	ID=gene3573;Name=AVR76_RS17285;gbkey=Gene;gene_biotype=protein_coding;locus_tag=AVR76_RS17285;old_locus_tag=AVR76_17290
NZ_CP014522.1	Protein Homology	CDS	3430672	3431154	.	-	0	ID=cds3504;Parent=gene3573;Dbxref=Genbank:WP_000183484.1;Name=WP_000183484.1;gbkey=CDS;inference=COORDINATES: similar to AA sequence:RefSeq:WP_000183484.1;product=AraC family transcriptional regulator;protein_id=WP_000183484.1;transl_table=11
NZ_CP014522.1	RefSeq	gene	3431207	3431599	.	-	.	ID=gene3574;Name=AVR76_RS17290;gbkey=Gene;gene_biotype=protein_coding;locus_tag=AVR76_RS17290;old_locus_tag=AVR76_17295
NZ_CP014522.1	Protein Homology	CDS	3431207	3431599	.	-	0	ID=cds3505;Parent=gene3574;Dbxref=Genbank:WP_000712658.1;Name=WP_000712658.1;gbkey=CDS;inference=COORDINATES: similar to AA sequence:RefSeq:NP_311933.1;product=TIGR00156 family protein;protein_id=WP_000712658.1;transl_table=11
NZ_CP014522.1	RefSeq	gene	3431751	3432410	.	+	.	ID=gene3575;Name=AVR76_RS17295;gbkey=Gene;gene_biotype=protein_coding;locus_tag=AVR76_RS17295;old_locus_tag=AVR76_17300
NZ_CP014522.1	Protein Homology	CDS	3431751	3432410	.	+	0	ID=cds3506;Parent=gene3575;Dbxref=Genbank:WP_001221490.1;Name=WP_001221490.1;gbkey=CDS;inference=COORDINATES: similar to AA sequence:RefSeq:YP_002414171.1;product=two-component system response regulator QseB;protein_id=WP_001221490.1;transl_table=11
NZ_CP014522.1	RefSeq	gene	3432407	3433756	.	+	.	ID=gene3576;Name=AVR76_RS17300;gbkey=Gene;gene_biotype=protein_coding;locus_tag=AVR76_RS17300;old_locus_tag=AVR76_17305
NZ_CP014522.1	Protein Homology	CDS	3432407	3433756	.	+	0	ID=cds3507;Parent=gene3576;Dbxref=Genbank:WP_000673389.1;Name=WP_000673389.1;gbkey=CDS;inference=COORDINATES: similar to AA sequence:RefSeq:NP_417498.1;product=two-component system sensor histidine kinase QseC;protein_id=WP_000673389.1;transl_table=11
NZ_CP014522.1	RefSeq	gene	3433802	3434134	.	-	.	ID=gene3577;Name=AVR76_RS17305;gbkey=Gene;gene_biotype=protein_coding;locus_tag=AVR76_RS17305;old_locus_tag=AVR76_17310
NZ_CP014522.1	Protein Homology	CDS	3433802	3434134	.	-	0	ID=cds3508;Parent=gene3577;Dbxref=Genbank:WP_000914696.1;Name=WP_000914696.1;gbkey=CDS;inference=COORDINATES: similar to AA sequence:RefSeq:NP_417499.1;product=DUF2645 domain-containing protein;protein_id=WP_000914696.1;transl_table=11
NZ_CP014522.1	RefSeq	gene	3434141	3434851	.	-	.	ID=gene3578;Name=AVR76_RS17310;gbkey=Gene;gene_biotype=protein_coding;locus_tag=AVR76_RS17310;old_locus_tag=AVR76_17315
NZ_CP014522.1	Protein Homology	CDS	3434141	3434851	.	-	0	ID=cds3509;Parent=gene3578;Dbxref=Genbank:WP_000834022.1;Name=WP_000834022.1;gbkey=CDS;inference=COORDINATES: similar to AA sequence:RefSeq:WP_000834027.1;product=hypothetical protein;protein_id=WP_000834022.1;transl_table=11
NZ_CP014522.1	RefSeq	gene	3434854	3435333	.	-	.	ID=gene3579;Name=AVR76_RS17315;gbkey=Gene;gene_biotype=protein_coding;locus_tag=AVR76_RS17315;old_locus_tag=AVR76_17320
NZ_CP014522.1	Protein Homology	CDS	3434854	3435333	.	-	0	ID=cds3510;Parent=gene3579;Dbxref=Genbank:WP_000065331.1;Name=WP_000065331.1;gbkey=CDS;inference=COORDINATES: similar to AA sequence:RefSeq:WP_016245099.1;product=type VI secretion system tube protein Hcp;protein_id=WP_000065331.1;transl_table=11
NZ_CP014522.1	RefSeq	gene	3435583	3436164	.	+	.	ID=gene3580;Name=AVR76_RS17320;gbkey=Gene;gene_biotype=protein_coding;locus_tag=AVR76_RS17320;old_locus_tag=AVR76_17325
NZ_CP014522.1	Protein Homology	CDS	3435583	3436164	.	+	0	ID=cds3511;Parent=gene3580;Dbxref=Genbank:WP_000065430.1;Name=WP_000065430.1;Note=involved in drug resistance;gbkey=CDS;inference=COORDINATES: similar to AA sequence:RefSeq:NP_311937.1;product=modulator of drug activity B;protein_id=WP_000065430.1;transl_table=11
NZ_CP014522.1	RefSeq	gene	3436195	3436509	.	+	.	ID=gene3581;Name=AVR76_RS17325;gbkey=Gene;gene_biotype=protein_coding;locus_tag=AVR76_RS17325;old_locus_tag=AVR76_17330
NZ_CP014522.1	Protein Homology	CDS	3436195	3436509	.	+	0	ID=cds3512;Parent=gene3581;Dbxref=Genbank:WP_000633738.1;Name=WP_000633738.1;Note=catalyzes the oxidation of menadiol to menadione;gbkey=CDS;inference=COORDINATES: similar to AA sequence:RefSeq:NP_311938.1;product=quinol monooxygenase;protein_id=WP_000633738.1;transl_table=11
NZ_CP014522.1	RefSeq	gene	3436554	3437441	.	-	.	ID=gene3582;Name=AVR76_RS17330;gbkey=Gene;gene_biotype=protein_coding;locus_tag=AVR76_RS17330;old_locus_tag=AVR76_17335
NZ_CP014522.1	Protein Homology	CDS	3436554	3437441	.	-	0	ID=cds3513;Parent=gene3582;Dbxref=Genbank:WP_000614945.1;Name=WP_000614945.1;gbkey=CDS;inference=COORDINATES: similar to AA sequence:RefSeq:NP_311939.1;product=MurR/RpiR family transcriptional regulator;protein_id=WP_000614945.1;transl_table=11
NZ_CP014522.1	RefSeq	gene	3437438	3438385	.	-	.	ID=gene3583;Name=AVR76_RS17335;gbkey=Gene;gene_biotype=protein_coding;locus_tag=AVR76_RS17335;old_locus_tag=AVR76_17340
NZ_CP014522.1	Protein Homology	CDS	3437438	3438385	.	-	0	ID=cds3514;Parent=gene3583;Dbxref=Genbank:WP_001531973.1;Name=WP_001531973.1;gbkey=CDS;inference=COORDINATES: similar to AA sequence:RefSeq:NP_311940.1;product=iron-siderophore ABC transporter substrate-binding protein;protein_id=WP_001531973.1;transl_table=11
NZ_CP014522.1	RefSeq	gene	3438396	3439445	.	-	.	ID=gene3584;Name=AVR76_RS17340;gbkey=Gene;gene_biotype=protein_coding;locus_tag=AVR76_RS17340;old_locus_tag=AVR76_17345
NZ_CP014522.1	Protein Homology	CDS	3438396	3439445	.	-	0	ID=cds3515;Parent=gene3584;Dbxref=Genbank:WP_000086847.1;Name=WP_000086847.1;gbkey=CDS;inference=COORDINATES: similar to AA sequence:RefSeq:NP_311941.1;product=iron ABC transporter permease;protein_id=WP_000086847.1;transl_table=11
NZ_CP014522.1	RefSeq	gene	3439442	3440425	.	-	.	ID=gene3585;Name=AVR76_RS17345;gbkey=Gene;gene_biotype=protein_coding;locus_tag=AVR76_RS17345;old_locus_tag=AVR76_17350
NZ_CP014522.1	Protein Homology	CDS	3439442	3440425	.	-	0	ID=cds3516;Parent=gene3585;Dbxref=Genbank:WP_000986445.1;Name=WP_000986445.1;gbkey=CDS;inference=COORDINATES: similar to AA sequence:RefSeq:NP_311942.1;product=iron ABC transporter permease;protein_id=WP_000986445.1;transl_table=11
NZ_CP014522.1	RefSeq	gene	3440422	3441231	.	-	.	ID=gene3586;Name=AVR76_RS17350;gbkey=Gene;gene_biotype=protein_coding;locus_tag=AVR76_RS17350;old_locus_tag=AVR76_17355
NZ_CP014522.1	Protein Homology	CDS	3440422	3441231	.	-	0	ID=cds3517;Parent=gene3586;Dbxref=Genbank:WP_000940874.1;Name=WP_000940874.1;gbkey=CDS;inference=COORDINATES: similar to AA sequence:RefSeq:NP_311943.1;product=ABC transporter ATP-binding protein;protein_id=WP_000940874.1;transl_table=11
NZ_CP014522.1	RefSeq	gene	3441605	3443746	.	+	.	ID=gene3587;Name=AVR76_RS17355;gbkey=Gene;gene_biotype=protein_coding;locus_tag=AVR76_RS17355;old_locus_tag=AVR76_17360
NZ_CP014522.1	Protein Homology	CDS	3441605	3443746	.	+	0	ID=cds3518;Parent=gene3587;Dbxref=Genbank:WP_061363757.1;Name=WP_061363757.1;gbkey=CDS;inference=COORDINATES: similar to AA sequence:RefSeq:NP_311944.1;product=TonB-dependent siderophore receptor;protein_id=WP_061363757.1;transl_table=11
NZ_CP014522.1	RefSeq	gene	3443810	3445702	.	-	.	ID=gene3588;Name=AVR76_RS17360;gbkey=Gene;gene_biotype=protein_coding;locus_tag=AVR76_RS17360;old_locus_tag=AVR76_17365
NZ_CP014522.1	Protein Homology	CDS	3443810	3445702	.	-	0	ID=cds3519;Parent=gene3588;Dbxref=Genbank:WP_000195275.1;Name=WP_000195275.1;gbkey=CDS;inference=COORDINATES: similar to AA sequence:RefSeq:NP_417502.1;product=DNA topoisomerase IV subunit B;protein_id=WP_000195275.1;transl_table=11
NZ_CP014522.1	RefSeq	gene	3445731	3446312	.	-	.	ID=gene3589;Name=AVR76_RS17365;gbkey=Gene;gene_biotype=protein_coding;locus_tag=AVR76_RS17365;old_locus_tag=AVR76_17370
NZ_CP014522.1	Protein Homology	CDS	3445731	3446312	.	-	0	ID=cds3520;Parent=gene3589;Dbxref=Genbank:WP_000105733.1;Name=WP_000105733.1;Note=Displays esterase activity toward palmitoyl-CoA and pNP-butyrate;gbkey=CDS;inference=COORDINATES: similar to AA sequence:RefSeq:NP_311946.1;product=esterase YqiA;protein_id=WP_000105733.1;transl_table=11
NZ_CP014522.1	RefSeq	gene	3446312	3447139	.	-	.	ID=gene3590;Name=AVR76_RS17370;gbkey=Gene;gene_biotype=protein_coding;locus_tag=AVR76_RS17370;old_locus_tag=AVR76_17375
NZ_CP014522.1	Protein Homology	CDS	3446312	3447139	.	-	0	ID=cds3521;Parent=gene3590;Dbxref=Genbank:WP_000444744.1;Name=WP_000444744.1;gbkey=CDS;inference=COORDINATES: similar to AA sequence:RefSeq:NP_311947.1;product=phosphodiesterase;protein_id=WP_000444744.1;transl_table=11
NZ_CP014522.1	RefSeq	gene	3447164	3447586	.	-	.	ID=gene3591;Name=AVR76_RS17375;gbkey=Gene;gene_biotype=protein_coding;locus_tag=AVR76_RS17375;old_locus_tag=AVR76_17380
NZ_CP014522.1	Protein Homology	CDS	3447164	3447586	.	-	0	ID=cds3522;Parent=gene3591;Dbxref=Genbank:WP_000833393.1;Name=WP_000833393.1;gbkey=CDS;inference=COORDINATES: similar to AA sequence:RefSeq:NP_311948.1;product=dehydrogenase;protein_id=WP_000833393.1;transl_table=11
NZ_CP014522.1	RefSeq	gene	3447587	3448216	.	-	.	ID=gene3592;Name=AVR76_RS17380;gbkey=Gene;gene_biotype=protein_coding;locus_tag=AVR76_RS17380;old_locus_tag=AVR76_17385
NZ_CP014522.1	Protein Homology	CDS	3447587	3448216	.	-	0	ID=cds3523;Parent=gene3592;Dbxref=Genbank:WP_000917117.1;Name=WP_000917117.1;gbkey=CDS;inference=COORDINATES: similar to AA sequence:RefSeq:NP_311949.1;product=ADP-ribose pyrophosphatase;protein_id=WP_000917117.1;transl_table=11
NZ_CP014522.1	RefSeq	gene	3448421	3449902	.	+	.	ID=gene3593;Name=AVR76_RS17385;gbkey=Gene;gene_biotype=protein_coding;locus_tag=AVR76_RS17385;old_locus_tag=AVR76_17390
NZ_CP014522.1	Protein Homology	CDS	3448421	3449902	.	+	0	ID=cds3524;Parent=gene3593;Dbxref=Genbank:WP_000735289.1;Name=WP_000735289.1;gbkey=CDS;inference=COORDINATES: similar to AA sequence:RefSeq:YP_002414181.1;product=outer membrane channel protein;protein_id=WP_000735289.1;transl_table=11
NZ_CP014522.1	RefSeq	gene	3449899	3450162	.	+	.	ID=gene3594;Name=AVR76_RS17390;gbkey=Gene;gene_biotype=protein_coding;locus_tag=AVR76_RS17390;old_locus_tag=AVR76_17395
NZ_CP014522.1	Protein Homology	CDS	3449899	3450162	.	+	0	ID=cds3525;Parent=gene3594;Dbxref=Genbank:WP_032140839.1;Name=WP_032140839.1;gbkey=CDS;inference=COORDINATES: similar to AA sequence:RefSeq:WP_011478273.1;product=hypothetical protein;protein_id=WP_032140839.1;transl_table=11
NZ_CP014522.1	RefSeq	gene	3450050	3450721	.	+	.	ID=gene3595;Name=AVR76_RS17395;gbkey=Gene;gene_biotype=protein_coding;locus_tag=AVR76_RS17395;old_locus_tag=AVR76_17400
NZ_CP014522.1	Protein Homology	CDS	3450050	3450721	.	+	0	ID=cds3526;Parent=gene3595;Dbxref=Genbank:WP_000831543.1;Name=WP_000831543.1;gbkey=CDS;inference=COORDINATES: similar to AA sequence:RefSeq:NP_417509.3;product=membrane protein;protein_id=WP_000831543.1;transl_table=11
NZ_CP014522.1	RefSeq	gene	3450727	3451887	.	+	.	ID=gene3596;Name=AVR76_RS17400;gbkey=Gene;gene_biotype=protein_coding;locus_tag=AVR76_RS17400;old_locus_tag=AVR76_17405
NZ_CP014522.1	Protein Homology	CDS	3450727	3451887	.	+	0	ID=cds3527;Parent=gene3596;Dbxref=Genbank:WP_000442882.1;Name=WP_000442882.1;gbkey=CDS;inference=COORDINATES: similar to AA sequence:RefSeq:WP_005123077.1;product=hypothetical protein;protein_id=WP_000442882.1;transl_table=11
NZ_CP014522.1	RefSeq	gene	3452372	3454168	.	+	.	ID=gene3597;Name=AVR76_RS17405;gbkey=Gene;gene_biotype=protein_coding;locus_tag=AVR76_RS17405;old_locus_tag=AVR76_17410
NZ_CP014522.1	Protein Homology	CDS	3452372	3454168	.	+	0	ID=cds3528;Parent=gene3597;Dbxref=Genbank:WP_000459860.1;Name=WP_000459860.1;gbkey=CDS;inference=COORDINATES: similar to AA sequence:RefSeq:YP_002414184.1;product=aryl-sulfate sulfotransferase;protein_id=WP_000459860.1;transl_table=11
NZ_CP014522.1	RefSeq	gene	3454186	3454854	.	+	.	ID=gene3598;Name=AVR76_RS17410;gbkey=Gene;gene_biotype=protein_coding;locus_tag=AVR76_RS17410;old_locus_tag=AVR76_17415
NZ_CP014522.1	Protein Homology	CDS	3454186	3454854	.	+	0	ID=cds3529;Parent=gene3598;Dbxref=Genbank:WP_000040020.1;Name=WP_000040020.1;gbkey=CDS;inference=COORDINATES: similar to AA sequence:RefSeq:YP_002414185.1;product=thiol:disulfide interchange protein DsbL;protein_id=WP_000040020.1;transl_table=11
NZ_CP014522.1	RefSeq	gene	3454869	3455540	.	+	.	ID=gene3599;Name=AVR76_RS17415;gbkey=Gene;gene_biotype=protein_coding;locus_tag=AVR76_RS17415;old_locus_tag=AVR76_17420
NZ_CP014522.1	Protein Homology	CDS	3454869	3455540	.	+	0	ID=cds3530;Parent=gene3599;Dbxref=Genbank:WP_000511508.1;Name=WP_000511508.1;gbkey=CDS;inference=COORDINATES: similar to AA sequence:RefSeq:YP_002414186.1;product=protein-disulfide oxidoreductase DsbI;protein_id=WP_000511508.1;transl_table=11
NZ_CP014522.1	RefSeq	gene	3455586	3456374	.	-	.	ID=gene3600;Name=AVR76_RS17420;gbkey=Gene;gene_biotype=protein_coding;locus_tag=AVR76_RS17420;old_locus_tag=AVR76_17425
NZ_CP014522.1	Protein Homology	CDS	3455586	3456374	.	-	0	ID=cds3531;Parent=gene3600;Dbxref=Genbank:WP_023363323.1;Name=WP_023363323.1;gbkey=CDS;inference=COORDINATES: similar to AA sequence:RefSeq:YP_002414187.2;product=4%2C5-DOPA dioxygenase extradiol;protein_id=WP_023363323.1;transl_table=11
NZ_CP014522.1	RefSeq	gene	3456517	3457290	.	+	.	ID=gene3601;Name=AVR76_RS17425;gbkey=Gene;gene_biotype=protein_coding;locus_tag=AVR76_RS17425;old_locus_tag=AVR76_17430
NZ_CP014522.1	Protein Homology	CDS	3456517	3457290	.	+	0	ID=cds3532;Parent=gene3601;Dbxref=Genbank:WP_001295627.1;Name=WP_001295627.1;gbkey=CDS;inference=COORDINATES: similar to AA sequence:RefSeq:NP_311955.1;product=zinc transporter ZupT;protein_id=WP_001295627.1;transl_table=11
NZ_CP014522.1	RefSeq	gene	3457352	3457522	.	-	.	ID=gene3602;Name=AVR76_RS17430;gbkey=Gene;gene_biotype=protein_coding;locus_tag=AVR76_RS17430;old_locus_tag=AVR76_17435
NZ_CP014522.1	Protein Homology	CDS	3457352	3457522	.	-	0	ID=cds3533;Parent=gene3602;Dbxref=Genbank:WP_001296421.1;Name=WP_001296421.1;gbkey=CDS;inference=COORDINATES: similar to AA sequence:RefSeq:WP_001354975.1;product=DUF4051 domain-containing protein;protein_id=WP_001296421.1;transl_table=11
NZ_CP014522.1	RefSeq	gene	3458101	3458664	.	+	.	ID=gene3603;Name=AVR76_RS17435;gbkey=Gene;gene_biotype=protein_coding;locus_tag=AVR76_RS17435;old_locus_tag=AVR76_17440
NZ_CP014522.1	Protein Homology	CDS	3458101	3458664	.	+	0	ID=cds3534;Parent=gene3603;Dbxref=Genbank:WP_000915008.1;Name=WP_000915008.1;gbkey=CDS;inference=COORDINATES: similar to AA sequence:RefSeq:WP_000915006.1;product=fimbrial protein;protein_id=WP_000915008.1;transl_table=11
NZ_CP014522.1	RefSeq	gene	3458749	3461271	.	+	.	ID=gene3604;Name=AVR76_RS17440;gbkey=Gene;gene_biotype=protein_coding;locus_tag=AVR76_RS17440;old_locus_tag=AVR76_17445
NZ_CP014522.1	Protein Homology	CDS	3458749	3461271	.	+	0	ID=cds3535;Parent=gene3604;Dbxref=Genbank:WP_001060691.1;Name=WP_001060691.1;gbkey=CDS;inference=COORDINATES: similar to AA sequence:RefSeq:WP_001060675.1;product=fimbrial biogenesis outer membrane usher protein;protein_id=WP_001060691.1;transl_table=11
NZ_CP014522.1	RefSeq	gene	3461287	3462027	.	+	.	ID=gene3605;Name=AVR76_RS17445;gbkey=Gene;gene_biotype=protein_coding;locus_tag=AVR76_RS17445;old_locus_tag=AVR76_17450
NZ_CP014522.1	Protein Homology	CDS	3461287	3462027	.	+	0	ID=cds3536;Parent=gene3605;Dbxref=Genbank:WP_000841836.1;Name=WP_000841836.1;gbkey=CDS;inference=COORDINATES: similar to AA sequence:RefSeq:WP_001374399.1;product=fimbrial assembly protein PapD;protein_id=WP_000841836.1;transl_table=11
NZ_CP014522.1	RefSeq	gene	3462024	3463073	.	+	.	ID=gene3606;Name=AVR76_RS17450;gbkey=Gene;gene_biotype=protein_coding;locus_tag=AVR76_RS17450;old_locus_tag=AVR76_17455
NZ_CP014522.1	Protein Homology	CDS	3462024	3463073	.	+	0	ID=cds3537;Parent=gene3606;Dbxref=Genbank:WP_000631281.1;Name=WP_000631281.1;gbkey=CDS;inference=COORDINATES: similar to AA sequence:RefSeq:WP_000631269.1;product=pilus protein;protein_id=WP_000631281.1;transl_table=11
NZ_CP014522.1	RefSeq	gene	3463127	3463780	.	-	.	ID=gene3607;Name=AVR76_RS17455;gbkey=Gene;gene_biotype=protein_coding;locus_tag=AVR76_RS17455;old_locus_tag=AVR76_17460
NZ_CP014522.1	Protein Homology	CDS	3463127	3463780	.	-	0	ID=cds3538;Parent=gene3607;Dbxref=Genbank:WP_001076989.1;Name=WP_001076989.1;gbkey=CDS;inference=COORDINATES: similar to AA sequence:RefSeq:WP_001077009.1;product=3%2C4-dihydroxy-2-butanone-4-phosphate synthase;protein_id=WP_001076989.1;transl_table=11
NZ_CP014522.1	cmsearch	riboswitch	3463884	3464032	.	-	.	ID=id73;Dbxref=RFAM:RF00050;Note=FMN riboswitch;bound_moiety=flavin mononucleotide;gbkey=regulatory;inference=COORDINATES: profile:INFERNAL:1.1.1;regulatory_class=riboswitch
NZ_CP014522.1	RefSeq	gene	3464094	3464453	.	+	.	ID=gene3608;Name=AVR76_RS17460;gbkey=Gene;gene_biotype=protein_coding;locus_tag=AVR76_RS17460;old_locus_tag=AVR76_17465
NZ_CP014522.1	Protein Homology	CDS	3464094	3464453	.	+	0	ID=cds3539;Parent=gene3608;Dbxref=Genbank:WP_000222083.1;Name=WP_000222083.1;gbkey=CDS;inference=COORDINATES: similar to AA sequence:RefSeq:YP_002414191.1;product=hypothetical protein;protein_id=WP_000222083.1;transl_table=11
NZ_CP014522.1	RefSeq	gene	3464488	3464688	.	-	.	ID=gene3609;Name=AVR76_RS17465;gbkey=Gene;gene_biotype=protein_coding;locus_tag=AVR76_RS17465;old_locus_tag=AVR76_17470
NZ_CP014522.1	Protein Homology	CDS	3464488	3464688	.	-	0	ID=cds3540;Parent=gene3609;Dbxref=Genbank:WP_001296424.1;Name=WP_001296424.1;Note=Involved in glycogen synthesis. May be involved in glycogen priming;gbkey=CDS;inference=COORDINATES: similar to AA sequence:RefSeq:NP_311958.1;product=glycogen synthase;protein_id=WP_001296424.1;transl_table=11
NZ_CP014522.1	RefSeq	gene	3464958	3465587	.	+	.	ID=gene3610;Name=AVR76_RS17470;gbkey=Gene;gene_biotype=protein_coding;locus_tag=AVR76_RS17470;old_locus_tag=AVR76_17475
NZ_CP014522.1	Protein Homology	CDS	3464958	3465587	.	+	0	ID=cds3541;Parent=gene3610;Dbxref=Genbank:WP_000599932.1;Name=WP_000599932.1;gbkey=CDS;inference=COORDINATES: similar to AA sequence:RefSeq:NP_417522.1;product=membrane protein;protein_id=WP_000599932.1;transl_table=11
NZ_CP014522.1	RefSeq	gene	3465614	3467275	.	+	.	ID=gene3611;Name=AVR76_RS17475;gbkey=Gene;gene_biotype=protein_coding;locus_tag=AVR76_RS17475;old_locus_tag=AVR76_17480
NZ_CP014522.1	Protein Homology	CDS	3465614	3467275	.	+	0	ID=cds3542;Parent=gene3611;Dbxref=Genbank:WP_001296425.1;Name=WP_001296425.1;gbkey=CDS;inference=COORDINATES: similar to AA sequence:RefSeq:NP_417523.1;product=flotillin family protein;protein_id=WP_001296425.1;transl_table=11
NZ_CP014522.1	RefSeq	gene	3467693	3469126	.	-	.	ID=gene3612;Name=AVR76_RS17485;gbkey=Gene;gene_biotype=protein_coding;locus_tag=AVR76_RS17485;old_locus_tag=AVR76_17490
NZ_CP014522.1	Protein Homology	CDS	3467693	3469126	.	-	0	ID=cds3543;Parent=gene3612;Dbxref=Genbank:WP_000869177.1;Name=WP_000869177.1;Note=catalyzes the phosphorylation of D-glycero-D-manno-heptose 7-phosphate to form D%2CD-heptose-1%2C7-bisphosphate and catalyzes transfer of ADP to D-glycero-D-manno-heptose 1-phosphate forming ADP-D%2CD-heptose;gbkey=CDS;inference=COORDINATES: similar to AA sequence:RefSeq:NP_417524.1;product=bifunctional heptose 7-phosphate kinase/heptose 1-phosphate adenyltransferase;protein_id=WP_000869177.1;transl_table=11
NZ_CP014522.1	RefSeq	gene	3469174	3472014	.	-	.	ID=gene3613;Name=AVR76_RS17490;gbkey=Gene;gene_biotype=protein_coding;locus_tag=AVR76_RS17490;old_locus_tag=AVR76_17495
NZ_CP014522.1	Protein Homology	CDS	3469174	3472014	.	-	0	ID=cds3544;Parent=gene3613;Dbxref=Genbank:WP_001296426.1;Name=WP_001296426.1;gbkey=CDS;inference=COORDINATES: similar to AA sequence:RefSeq:NP_417525.1;product=bifunctional [glutamate--ammonia ligase]-adenylyl-L-tyrosine phosphorylase/[glutamate--ammonia-ligase] adenylyltransferase;protein_id=WP_001296426.1;transl_table=11
NZ_CP014522.1	RefSeq	gene	3472037	3473338	.	-	.	ID=gene3614;Name=AVR76_RS17495;gbkey=Gene;gene_biotype=protein_coding;locus_tag=AVR76_RS17495;old_locus_tag=AVR76_17500
NZ_CP014522.1	Protein Homology	CDS	3472037	3473338	.	-	0	ID=cds3545;Parent=gene3614;Dbxref=Genbank:WP_000046307.1;Name=WP_000046307.1;gbkey=CDS;inference=COORDINATES: similar to AA sequence:RefSeq:YP_002414197.1;product=inorganic triphosphatase;protein_id=WP_000046307.1;transl_table=11
NZ_CP014522.1	RefSeq	gene	3473355	3473561	.	-	.	ID=gene3615;Name=AVR76_RS17500;gbkey=Gene;gene_biotype=protein_coding;locus_tag=AVR76_RS17500;old_locus_tag=AVR76_17505
NZ_CP014522.1	Protein Homology	CDS	3473355	3473561	.	-	0	ID=cds3546;Parent=gene3615;Dbxref=Genbank:WP_001308956.1;Name=WP_001308956.1;gbkey=CDS;inference=COORDINATES: similar to AA sequence:RefSeq:YP_002414198.1;product=hypothetical protein;protein_id=WP_001308956.1;transl_table=11
NZ_CP014522.1	RefSeq	gene	3473580	3474200	.	+	.	ID=gene3616;Name=AVR76_RS17505;gbkey=Gene;gene_biotype=protein_coding;locus_tag=AVR76_RS17505;old_locus_tag=AVR76_17510
NZ_CP014522.1	Protein Homology	CDS	3473580	3474200	.	+	0	ID=cds3547;Parent=gene3616;Dbxref=Genbank:WP_001125335.1;Name=WP_001125335.1;gbkey=CDS;inference=COORDINATES: similar to AA sequence:RefSeq:NP_311965.1;product=hypothetical protein;protein_id=WP_001125335.1;transl_table=11
NZ_CP014522.1	RefSeq	gene	3474264	3475502	.	+	.	ID=gene3617;Name=AVR76_RS17510;gbkey=Gene;gene_biotype=protein_coding;locus_tag=AVR76_RS17510;old_locus_tag=AVR76_17515
NZ_CP014522.1	Protein Homology	CDS	3474264	3475502	.	+	0	ID=cds3548;Parent=gene3617;Dbxref=Genbank:WP_000708473.1;Name=WP_000708473.1;gbkey=CDS;inference=COORDINATES: similar to AA sequence:RefSeq:NP_417528.1;product=multifunctional CCA addition/repair protein;protein_id=WP_000708473.1;transl_table=11
NZ_CP014522.1	RefSeq	gene	3475582	3476403	.	-	.	ID=gene3618;Name=AVR76_RS17515;gbkey=Gene;gene_biotype=protein_coding;locus_tag=AVR76_RS17515;old_locus_tag=AVR76_17520
NZ_CP014522.1	Protein Homology	CDS	3475582	3476403	.	-	0	ID=cds3549;Parent=gene3618;Dbxref=Genbank:WP_001296428.1;Name=WP_001296428.1;Note=BacA%3B phosphatase activity in Escherichia coli not kinase%3B involved in bacitracin resistance as bacitracin supposedly sequesters undecaprenyl disphosphate which reduces the pool of lipid carrier available to the cell;gbkey=CDS;inference=COORDINATES: similar to AA sequence:RefSeq:YP_002414201.1;product=undecaprenyl-diphosphatase;protein_id=WP_001296428.1;transl_table=11
NZ_CP014522.1	RefSeq	gene	3476494	3476862	.	-	.	ID=gene3619;Name=folB;gbkey=Gene;gene=folB;gene_biotype=protein_coding;locus_tag=AVR76_RS17520;old_locus_tag=AVR76_17525
NZ_CP014522.1	Protein Homology	CDS	3476494	3476862	.	-	0	ID=cds3550;Parent=gene3619;Dbxref=Genbank:WP_001295541.1;Name=WP_001295541.1;Note=catalyzes the conversion of 7%2C8-dihydroneopterin to 6-hydroxymethyl-7%2C8-dihydropterin and can also catalyze the epimerization of carbon 2' of dihydroneopterin and dihydromonapterin;gbkey=CDS;gene=folB;inference=COORDINATES: similar to AA sequence:RefSeq:NP_417530.2;product=bifunctional dihydroneopterin aldolase/7%2C8-dihydroneopterin epimerase;protein_id=WP_001295541.1;transl_table=11
NZ_CP014522.1	RefSeq	gene	3476967	3477584	.	+	.	ID=gene3620;Name=AVR76_RS17525;gbkey=Gene;gene_biotype=protein_coding;locus_tag=AVR76_RS17525;old_locus_tag=AVR76_17530
NZ_CP014522.1	Protein Homology	CDS	3476967	3477584	.	+	0	ID=cds3551;Parent=gene3620;Dbxref=Genbank:WP_001272796.1;Name=WP_001272796.1;Note=involved in acylation of glycerol-3-phosphate to form 1-acyl-glycerol-3 phosphate for use in phospholipid biosynthesis%3B functions with PlsX;gbkey=CDS;inference=COORDINATES: similar to AA sequence:RefSeq:NP_311969.1;product=glycerol-3-phosphate acyltransferase;protein_id=WP_001272796.1;transl_table=11
NZ_CP014522.1	RefSeq	gene	3477597	3478529	.	-	.	ID=gene3621;Name=AVR76_RS17530;gbkey=Gene;gene_biotype=protein_coding;locus_tag=AVR76_RS17530;old_locus_tag=AVR76_17535
NZ_CP014522.1	Protein Homology	CDS	3477597	3478529	.	-	0	ID=cds3552;Parent=gene3621;Dbxref=Genbank:WP_000935202.1;Name=WP_000935202.1;gbkey=CDS;inference=COORDINATES: similar to AA sequence:RefSeq:YP_002414204.1;product=transcriptional activator TtdR;protein_id=WP_000935202.1;transl_table=11
NZ_CP014522.1	RefSeq	pseudogene	3478626	3478772	.	-	.	ID=gene3622;Name=AVR76_RS27325;end_range=3478772,.;gbkey=Gene;gene_biotype=pseudogene;locus_tag=AVR76_RS27325;partial=true;pseudo=true
NZ_CP014522.1	Protein Homology	CDS	3478626	3478772	.	-	0	ID=cds3553;Parent=gene3622;Note=incomplete%3B partial in the middle of a contig%3B missing start;end_range=3478772,.;gbkey=CDS;inference=COORDINATES: similar to AA sequence:RefSeq:WP_005063971.1;partial=true;product=transposase;pseudo=true;transl_table=11
NZ_CP014522.1	RefSeq	gene	3478736	3479647	.	+	.	ID=gene3623;Name=AVR76_RS17535;gbkey=Gene;gene_biotype=protein_coding;locus_tag=AVR76_RS17535;old_locus_tag=AVR76_17540
NZ_CP014522.1	Protein Homology	CDS	3478736	3479647	.	+	0	ID=cds3554;Parent=gene3623;Dbxref=Genbank:WP_000986806.1;Name=WP_000986806.1;gbkey=CDS;inference=COORDINATES: similar to AA sequence:RefSeq:NP_311971.1;product=tartrate dehydratase subunit alpha;protein_id=WP_000986806.1;transl_table=11
NZ_CP014522.1	RefSeq	gene	3479644	3480249	.	+	.	ID=gene3624;Name=AVR76_RS17540;gbkey=Gene;gene_biotype=protein_coding;locus_tag=AVR76_RS17540;old_locus_tag=AVR76_17545
NZ_CP014522.1	Protein Homology	CDS	3479644	3480249	.	+	0	ID=cds3555;Parent=gene3624;Dbxref=Genbank:WP_001576353.1;Name=WP_001576353.1;gbkey=CDS;inference=COORDINATES: similar to AA sequence:RefSeq:NP_417534.1;product=L(+)-tartrate dehydratase subunit beta;protein_id=WP_001576353.1;transl_table=11
NZ_CP014522.1	RefSeq	gene	3480297	3481760	.	+	.	ID=gene3625;Name=AVR76_RS17545;gbkey=Gene;gene_biotype=protein_coding;locus_tag=AVR76_RS17545;old_locus_tag=AVR76_17550
NZ_CP014522.1	Protein Homology	CDS	3480297	3481760	.	+	0	ID=cds3556;Parent=gene3625;Dbxref=Genbank:WP_000804948.1;Name=WP_000804948.1;Note=involved in the transport of citrate into the cell along with the export of succinate out of the cell;gbkey=CDS;inference=COORDINATES: similar to AA sequence:RefSeq:NP_311973.1;product=anion permease;protein_id=WP_000804948.1;transl_table=11
NZ_CP014522.1	RefSeq	gene	3481803	3482816	.	-	.	ID=gene3626;Name=AVR76_RS17550;gbkey=Gene;gene_biotype=protein_coding;locus_tag=AVR76_RS17550;old_locus_tag=AVR76_17555
NZ_CP014522.1	Protein Homology	CDS	3481803	3482816	.	-	0	ID=cds3557;Parent=gene3626;Dbxref=Genbank:WP_001264377.1;Name=WP_001264377.1;gbkey=CDS;inference=COORDINATES: similar to AA sequence:RefSeq:WP_001264383.1;product=tRNA (adenosine(37)-N6)-threonylcarbamoyltransferase complex transferase subunit TsaD;protein_id=WP_001264377.1;transl_table=11
NZ_CP014522.1	RefSeq	gene	3482825	3483055	.	-	.	ID=gene3627;Name=AVR76_RS27330;gbkey=Gene;gene_biotype=protein_coding;locus_tag=AVR76_RS27330
NZ_CP014522.1	Protein Homology	CDS	3482825	3483055	.	-	0	ID=cds3558;Parent=gene3627;Dbxref=Genbank:WP_001303669.1;Name=WP_001303669.1;gbkey=CDS;inference=COORDINATES: similar to AA sequence:RefSeq:WP_001303669.1;product=hypothetical protein;protein_id=WP_001303669.1;transl_table=11
NZ_CP014522.1	RefSeq	gene	3483054	3483269	.	+	.	ID=gene3628;Name=AVR76_RS17555;gbkey=Gene;gene_biotype=protein_coding;locus_tag=AVR76_RS17555;old_locus_tag=AVR76_17560
NZ_CP014522.1	Protein Homology	CDS	3483054	3483269	.	+	0	ID=cds3559;Parent=gene3628;Dbxref=Genbank:WP_001144069.1;Name=WP_001144069.1;gbkey=CDS;inference=COORDINATES: similar to AA sequence:RefSeq:NP_311975.1;product=30S ribosomal protein S21;protein_id=WP_001144069.1;transl_table=11
NZ_CP014522.1	RefSeq	gene	3483380	3485125	.	+	.	ID=gene3629;Name=AVR76_RS17560;gbkey=Gene;gene_biotype=protein_coding;locus_tag=AVR76_RS17560;old_locus_tag=AVR76_17565
NZ_CP014522.1	Protein Homology	CDS	3483380	3485125	.	+	0	ID=cds3560;Parent=gene3629;Dbxref=Genbank:WP_000918810.1;Name=WP_000918810.1;gbkey=CDS;inference=COORDINATES: similar to AA sequence:RefSeq:NP_311976.1;product=DNA primase;protein_id=WP_000918810.1;transl_table=11
NZ_CP014522.1	RefSeq	gene	3485139	3485261	.	+	.	ID=gene3630;Name=AVR76_RS27335;gbkey=Gene;gene_biotype=protein_coding;locus_tag=AVR76_RS27335
NZ_CP014522.1	Protein Homology	CDS	3485139	3485261	.	+	0	ID=cds3561;Parent=gene3630;Dbxref=Genbank:WP_001126645.1;Name=WP_001126645.1;gbkey=CDS;inference=COORDINATES: similar to AA sequence:RefSeq:WP_001126645.1;product=hypothetical protein;protein_id=WP_001126645.1;transl_table=11
NZ_CP014522.1	RefSeq	gene	3485320	3487161	.	+	.	ID=gene3631;Name=AVR76_RS17565;gbkey=Gene;gene_biotype=protein_coding;locus_tag=AVR76_RS17565;old_locus_tag=AVR76_17570
NZ_CP014522.1	Protein Homology	CDS	3485320	3487161	.	+	0	ID=cds3562;Parent=gene3631;Dbxref=Genbank:WP_000437380.1;Name=WP_000437380.1;gbkey=CDS;inference=COORDINATES: similar to AA sequence:RefSeq:NP_311977.1;product=RNA polymerase sigma factor RpoD;protein_id=WP_000437380.1;transl_table=11
NZ_CP014522.1	RefSeq	gene	3487239	3487745	.	-	.	ID=gene3632;Name=AVR76_RS17570;gbkey=Gene;gene_biotype=protein_coding;locus_tag=AVR76_RS17570;old_locus_tag=AVR76_17575
NZ_CP014522.1	Protein Homology	CDS	3487239	3487745	.	-	0	ID=cds3563;Parent=gene3632;Dbxref=Genbank:WP_000228937.1;Name=WP_000228937.1;gbkey=CDS;inference=COORDINATES: similar to AA sequence:RefSeq:NP_417540.1;product=mismatch-specific DNA-glycosylase;protein_id=WP_000228937.1;transl_table=11
NZ_CP014522.1	RefSeq	gene	3487870	3487945	.	+	.	ID=gene3633;Name=AVR76_RS17575;gbkey=Gene;gene_biotype=tRNA;locus_tag=AVR76_RS17575;old_locus_tag=AVR76_17580
NZ_CP014522.1	tRNAscan-SE	tRNA	3487870	3487945	.	+	.	ID=rna69;Parent=gene3633;anticodon=(pos:3487903..3487905);gbkey=tRNA;inference=COORDINATES: profile:tRNAscan-SE:1.23;product=tRNA-Met
NZ_CP014522.1	tRNAscan-SE	exon	3487870	3487945	.	+	.	ID=id74;Parent=rna69;anticodon=(pos:3487903..3487905);gbkey=tRNA;inference=COORDINATES: profile:tRNAscan-SE:1.23;product=tRNA-Met
NZ_CP014522.1	RefSeq	gene	3487999	3488763	.	-	.	ID=gene3634;Name=AVR76_RS17580;gbkey=Gene;gene_biotype=protein_coding;locus_tag=AVR76_RS17580;old_locus_tag=AVR76_17585
NZ_CP014522.1	Protein Homology	CDS	3487999	3488763	.	-	0	ID=cds3564;Parent=gene3634;Dbxref=Genbank:WP_001066500.1;Name=WP_001066500.1;gbkey=CDS;inference=COORDINATES: similar to AA sequence:RefSeq:NP_417541.1;product=siderophore-interacting protein;protein_id=WP_001066500.1;transl_table=11
NZ_CP014522.1	RefSeq	pseudogene	3488787	3488980	.	-	.	ID=gene3635;Name=AVR76_RS27340;gbkey=Gene;gene_biotype=pseudogene;locus_tag=AVR76_RS27340;pseudo=true
NZ_CP014522.1	Protein Homology	CDS	3488787	3488980	.	-	0	ID=cds3565;Parent=gene3635;Note=frameshifted%3B internal stop;gbkey=CDS;inference=COORDINATES: similar to AA sequence:RefSeq:WP_001309771.1;product=hypothetical protein;pseudo=true;transl_table=11
NZ_CP014522.1	RefSeq	gene	3489051	3489674	.	+	.	ID=gene3636;Name=AVR76_RS17585;gbkey=Gene;gene_biotype=protein_coding;locus_tag=AVR76_RS17585;old_locus_tag=AVR76_17590
NZ_CP014522.1	Protein Homology	CDS	3489051	3489674	.	+	0	ID=cds3566;Parent=gene3636;Dbxref=Genbank:WP_000017999.1;Name=WP_000017999.1;gbkey=CDS;inference=COORDINATES: similar to AA sequence:RefSeq:YP_002414214.1;product=PadR family transcriptional regulator;protein_id=WP_000017999.1;transl_table=11
NZ_CP014522.1	RefSeq	gene	3489781	3491301	.	-	.	ID=gene3637;Name=AVR76_RS17590;gbkey=Gene;gene_biotype=protein_coding;locus_tag=AVR76_RS17590;old_locus_tag=AVR76_17595
NZ_CP014522.1	Protein Homology	CDS	3489781	3491301	.	-	0	ID=cds3567;Parent=gene3637;Dbxref=Genbank:WP_000094714.1;Name=WP_000094714.1;gbkey=CDS;inference=COORDINATES: similar to AA sequence:RefSeq:NP_417543.1;product=aerotaxis receptor;protein_id=WP_000094714.1;transl_table=11
NZ_CP014522.1	RefSeq	gene	3491577	3491783	.	+	.	ID=gene3638;Name=AVR76_RS27345;gbkey=Gene;gene_biotype=protein_coding;locus_tag=AVR76_RS27345
NZ_CP014522.1	Protein Homology	CDS	3491577	3491783	.	+	0	ID=cds3568;Parent=gene3638;Dbxref=Genbank:WP_011076599.1;Name=WP_011076599.1;gbkey=CDS;inference=COORDINATES: similar to AA sequence:RefSeq:WP_011076599.1;product=hypothetical protein;protein_id=WP_011076599.1;transl_table=11
NZ_CP014522.1	RefSeq	gene	3491719	3493098	.	+	.	ID=gene3639;Name=AVR76_RS17595;gbkey=Gene;gene_biotype=protein_coding;locus_tag=AVR76_RS17595;old_locus_tag=AVR76_17600
NZ_CP014522.1	Protein Homology	CDS	3491719	3493098	.	+	0	ID=cds3569;Parent=gene3639;Dbxref=Genbank:WP_001297164.1;Name=WP_001297164.1;gbkey=CDS;inference=COORDINATES: similar to AA sequence:RefSeq:NP_311982.3;product=putrescine aminotransferase;protein_id=WP_001297164.1;transl_table=11
NZ_CP014522.1	RefSeq	gene	3493140	3493472	.	-	.	ID=gene3640;Name=AVR76_RS17600;gbkey=Gene;gene_biotype=protein_coding;locus_tag=AVR76_RS17600;old_locus_tag=AVR76_17605
NZ_CP014522.1	Protein Homology	CDS	3493140	3493472	.	-	0	ID=cds3570;Parent=gene3640;Dbxref=Genbank:WP_000450588.1;Name=WP_000450588.1;gbkey=CDS;inference=COORDINATES: similar to AA sequence:RefSeq:NP_311983.1;product=tRNA-binding protein;protein_id=WP_000450588.1;transl_table=11
NZ_CP014522.1	RefSeq	gene	3493579	3493761	.	+	.	ID=gene3641;Name=AVR76_RS27350;gbkey=Gene;gene_biotype=protein_coding;locus_tag=AVR76_RS27350
NZ_CP014522.1	Protein Homology	CDS	3493579	3493761	.	+	0	ID=cds3571;Parent=gene3641;Dbxref=Genbank:WP_071550282.1;Name=WP_071550282.1;gbkey=CDS;inference=COORDINATES: similar to AA sequence:RefSeq:WP_001384174.1;product=hypothetical protein;protein_id=WP_071550282.1;transl_table=11
NZ_CP014522.1	RefSeq	gene	3493691	3494674	.	+	.	ID=gene3642;Name=AVR76_RS17605;gbkey=Gene;gene_biotype=protein_coding;locus_tag=AVR76_RS17605;old_locus_tag=AVR76_17610
NZ_CP014522.1	Protein Homology	CDS	3493691	3494674	.	+	0	ID=cds3572;Parent=gene3642;Dbxref=Genbank:WP_000212450.1;Name=WP_000212450.1;gbkey=CDS;inference=COORDINATES: similar to AA sequence:RefSeq:NP_311984.1;product=transcriptional regulator EbgR;protein_id=WP_000212450.1;transl_table=11
NZ_CP014522.1	RefSeq	gene	3494858	3497950	.	+	.	ID=gene3643;Name=AVR76_RS17610;gbkey=Gene;gene_biotype=protein_coding;locus_tag=AVR76_RS17610;old_locus_tag=AVR76_17615
NZ_CP014522.1	Protein Homology	CDS	3494858	3497950	.	+	0	ID=cds3573;Parent=gene3643;Dbxref=Genbank:WP_001082927.1;Name=WP_001082927.1;gbkey=CDS;inference=COORDINATES: similar to AA sequence:RefSeq:YP_002414219.1;product=beta-galactosidase subunit alpha;protein_id=WP_001082927.1;transl_table=11
NZ_CP014522.1	RefSeq	gene	3497947	3498396	.	+	.	ID=gene3644;Name=AVR76_RS17615;gbkey=Gene;gene_biotype=protein_coding;locus_tag=AVR76_RS17615;old_locus_tag=AVR76_17620
NZ_CP014522.1	Protein Homology	CDS	3497947	3498396	.	+	0	ID=cds3574;Parent=gene3644;Dbxref=Genbank:WP_061363758.1;Name=WP_061363758.1;gbkey=CDS;inference=COORDINATES: similar to AA sequence:RefSeq:NP_417548.1;product=beta-galactosidase subunit beta;protein_id=WP_061363758.1;transl_table=11
NZ_CP014522.1	RefSeq	gene	3498459	3499892	.	+	.	ID=gene3645;Name=AVR76_RS17620;gbkey=Gene;gene_biotype=protein_coding;locus_tag=AVR76_RS17620;old_locus_tag=AVR76_17625
NZ_CP014522.1	Protein Homology	CDS	3498459	3499892	.	+	0	ID=cds3575;Parent=gene3645;Dbxref=Genbank:WP_001285446.1;Name=WP_001285446.1;gbkey=CDS;inference=COORDINATES: similar to AA sequence:RefSeq:NP_311987.1;product=amino acid permease;protein_id=WP_001285446.1;transl_table=11
NZ_CP014522.1	RefSeq	gene	3500026	3501096	.	+	.	ID=gene3646;Name=AVR76_RS17625;gbkey=Gene;gene_biotype=protein_coding;locus_tag=AVR76_RS17625;old_locus_tag=AVR76_17630
NZ_CP014522.1	Protein Homology	CDS	3500026	3501096	.	+	0	ID=cds3576;Parent=gene3646;Dbxref=Genbank:WP_000767671.1;Name=WP_000767671.1;gbkey=CDS;inference=COORDINATES: similar to AA sequence:RefSeq:NP_417550.1;product=protein YgjJ;protein_id=WP_000767671.1;transl_table=11
NZ_CP014522.1	RefSeq	gene	3501113	3503464	.	+	.	ID=gene3647;Name=AVR76_RS17630;gbkey=Gene;gene_biotype=protein_coding;locus_tag=AVR76_RS17630;old_locus_tag=AVR76_17635
NZ_CP014522.1	Protein Homology	CDS	3501113	3503464	.	+	0	ID=cds3577;Parent=gene3647;Dbxref=Genbank:WP_001531994.1;Name=WP_001531994.1;gbkey=CDS;inference=COORDINATES: similar to AA sequence:RefSeq:YP_002414223.1;product=alpha-glucosidase;protein_id=WP_001531994.1;transl_table=11
NZ_CP014522.1	RefSeq	gene	3503690	3505708	.	+	.	ID=gene3648;Name=AVR76_RS17635;gbkey=Gene;gene_biotype=protein_coding;locus_tag=AVR76_RS17635;old_locus_tag=AVR76_17640
NZ_CP014522.1	Protein Homology	CDS	3503690	3505708	.	+	0	ID=cds3578;Parent=gene3648;Dbxref=Genbank:WP_000121413.1;Name=WP_000121413.1;gbkey=CDS;inference=COORDINATES: similar to AA sequence:RefSeq:NP_311990.1;product=NADPH-dependent 2%2C4-dienoyl-CoA reductase;protein_id=WP_000121413.1;transl_table=11
NZ_CP014522.1	RefSeq	gene	3505753	3506169	.	-	.	ID=gene3649;Name=AVR76_RS17640;gbkey=Gene;gene_biotype=protein_coding;locus_tag=AVR76_RS17640;old_locus_tag=AVR76_17645
NZ_CP014522.1	Protein Homology	CDS	3505753	3506169	.	-	0	ID=cds3579;Parent=gene3649;Dbxref=Genbank:WP_000560269.1;Name=WP_000560269.1;gbkey=CDS;inference=COORDINATES: similar to AA sequence:RefSeq:NP_417553.1;product=type II toxin-antitoxin system HigA family antitoxin;protein_id=WP_000560269.1;transl_table=11
NZ_CP014522.1	RefSeq	gene	3506166	3506480	.	-	.	ID=gene3650;Name=AVR76_RS17645;gbkey=Gene;gene_biotype=protein_coding;locus_tag=AVR76_RS17645;old_locus_tag=AVR76_17650
NZ_CP014522.1	Protein Homology	CDS	3506166	3506480	.	-	0	ID=cds3580;Parent=gene3650;Dbxref=Genbank:WP_000550189.1;Name=WP_000550189.1;gbkey=CDS;inference=COORDINATES: similar to AA sequence:RefSeq:NP_311992.1;product=mRNA interferase HigB;protein_id=WP_000550189.1;transl_table=11
NZ_CP014522.1	RefSeq	gene	3506422	3506661	.	-	.	ID=gene3651;Name=AVR76_RS17650;gbkey=Gene;gene_biotype=protein_coding;locus_tag=AVR76_RS17650;old_locus_tag=AVR76_17655
NZ_CP014522.1	Protein Homology	CDS	3506422	3506661	.	-	0	ID=cds3581;Parent=gene3651;Dbxref=Genbank:WP_032140301.1;Name=WP_032140301.1;gbkey=CDS;inference=COORDINATES: similar to AA sequence:RefSeq:WP_001326617.1;product=hypothetical protein;protein_id=WP_032140301.1;transl_table=11
NZ_CP014522.1	RefSeq	gene	3506765	3507901	.	-	.	ID=gene3652;Name=AVR76_RS17655;gbkey=Gene;gene_biotype=protein_coding;locus_tag=AVR76_RS17655;old_locus_tag=AVR76_17660
NZ_CP014522.1	Protein Homology	CDS	3506765	3507901	.	-	0	ID=cds3582;Parent=gene3652;Dbxref=Genbank:WP_000018703.1;Name=WP_000018703.1;gbkey=CDS;inference=COORDINATES: similar to AA sequence:RefSeq:NP_311993.2;product=23S rRNA (guanine(1835)-N(2))-methyltransferase RlmG;protein_id=WP_000018703.1;transl_table=11
NZ_CP014522.1	RefSeq	gene	3507986	3508489	.	+	.	ID=gene3653;Name=AVR76_RS17660;gbkey=Gene;gene_biotype=protein_coding;locus_tag=AVR76_RS17660;old_locus_tag=AVR76_17665
NZ_CP014522.1	Protein Homology	CDS	3507986	3508489	.	+	0	ID=cds3583;Parent=gene3653;Dbxref=Genbank:WP_001295542.1;Name=WP_001295542.1;gbkey=CDS;inference=COORDINATES: similar to AA sequence:RefSeq:NP_311994.2;product=M48 family peptidase;protein_id=WP_001295542.1;transl_table=11
NZ_CP014522.1	RefSeq	gene	3508566	3509258	.	+	.	ID=gene3654;Name=AVR76_RS17665;gbkey=Gene;gene_biotype=protein_coding;locus_tag=AVR76_RS17665;old_locus_tag=AVR76_17670
NZ_CP014522.1	Protein Homology	CDS	3508566	3509258	.	+	0	ID=cds3584;Parent=gene3654;Dbxref=Genbank:WP_000942551.1;Name=WP_000942551.1;gbkey=CDS;inference=COORDINATES: similar to AA sequence:RefSeq:NP_417557.1;product=vancomycin high temperature exclusion protein;protein_id=WP_000942551.1;transl_table=11
NZ_CP014522.1	RefSeq	gene	3509337	3510323	.	+	.	ID=gene3655;Name=AVR76_RS17670;gbkey=Gene;gene_biotype=protein_coding;locus_tag=AVR76_RS17670;old_locus_tag=AVR76_17675
NZ_CP014522.1	Protein Homology	CDS	3509337	3510323	.	+	0	ID=cds3585;Parent=gene3655;Dbxref=Genbank:WP_001385498.1;Name=WP_001385498.1;gbkey=CDS;inference=COORDINATES: similar to AA sequence:RefSeq:NP_417558.2;product=gfo/Idh/MocA family oxidoreductase;protein_id=WP_001385498.1;transl_table=11
NZ_CP014522.1	RefSeq	gene	3510606	3511571	.	+	.	ID=gene3656;Name=AVR76_RS17675;gbkey=Gene;gene_biotype=protein_coding;locus_tag=AVR76_RS17675;old_locus_tag=AVR76_17680
NZ_CP014522.1	Protein Homology	CDS	3510606	3511571	.	+	0	ID=cds3586;Parent=gene3656;Dbxref=Genbank:WP_001098827.1;Name=WP_001098827.1;gbkey=CDS;inference=COORDINATES: similar to AA sequence:RefSeq:NP_311997.1;product=hypothetical protein;protein_id=WP_001098827.1;transl_table=11
NZ_CP014522.1	RefSeq	gene	3511895	3513139	.	+	.	ID=gene3657;Name=AVR76_RS17680;gbkey=Gene;gene_biotype=protein_coding;locus_tag=AVR76_RS17680;old_locus_tag=AVR76_17685
NZ_CP014522.1	Protein Homology	CDS	3511895	3513139	.	+	0	ID=cds3587;Parent=gene3657;Dbxref=Genbank:WP_000211388.1;Name=WP_000211388.1;gbkey=CDS;inference=COORDINATES: similar to AA sequence:RefSeq:NP_311998.1;product=serine/threonine transporter SstT;protein_id=WP_000211388.1;transl_table=11
NZ_CP014522.1	RefSeq	gene	3513143	3513694	.	-	.	ID=gene3658;Name=AVR76_RS17685;gbkey=Gene;gene_biotype=protein_coding;locus_tag=AVR76_RS17685;old_locus_tag=AVR76_17690
NZ_CP014522.1	Protein Homology	CDS	3513143	3513694	.	-	0	ID=cds3588;Parent=gene3658;Dbxref=Genbank:WP_000128143.1;Name=WP_000128143.1;gbkey=CDS;inference=COORDINATES: similar to AA sequence:RefSeq:YP_002414233.1;product=YgjV family protein;protein_id=WP_000128143.1;transl_table=11
NZ_CP014522.1	RefSeq	gene	3513777	3515264	.	-	.	ID=gene3659;Name=AVR76_RS17690;gbkey=Gene;gene_biotype=protein_coding;locus_tag=AVR76_RS17690;old_locus_tag=AVR76_17695
NZ_CP014522.1	Protein Homology	CDS	3513777	3515264	.	-	0	ID=cds3589;Parent=gene3659;Dbxref=Genbank:WP_001199372.1;Name=WP_001199372.1;gbkey=CDS;inference=COORDINATES: similar to AA sequence:RefSeq:WP_001199350.1;product=altronate dehydratase;protein_id=WP_001199372.1;transl_table=11
NZ_CP014522.1	RefSeq	gene	3515279	3516691	.	-	.	ID=gene3660;Name=AVR76_RS17695;gbkey=Gene;gene_biotype=protein_coding;locus_tag=AVR76_RS17695;old_locus_tag=AVR76_17700
NZ_CP014522.1	Protein Homology	CDS	3515279	3516691	.	-	0	ID=cds3590;Parent=gene3660;Dbxref=Genbank:WP_000187442.1;Name=WP_000187442.1;gbkey=CDS;inference=COORDINATES: similar to AA sequence:RefSeq:WP_019077755.1;product=uronate isomerase;protein_id=WP_000187442.1;transl_table=11
NZ_CP014522.1	RefSeq	gene	3517174	3518472	.	+	.	ID=gene3661;Name=AVR76_RS17700;gbkey=Gene;gene_biotype=protein_coding;locus_tag=AVR76_RS17700;old_locus_tag=AVR76_17705
NZ_CP014522.1	Protein Homology	CDS	3517174	3518472	.	+	0	ID=cds3591;Parent=gene3661;Dbxref=Genbank:WP_001298326.1;Name=WP_001298326.1;Note=involved in the transport of aldohexuronates;gbkey=CDS;inference=COORDINATES: similar to AA sequence:RefSeq:NP_417564.2;product=MFS transporter;protein_id=WP_001298326.1;transl_table=11
NZ_CP014522.1	RefSeq	gene	3518602	3519378	.	+	.	ID=gene3662;Name=AVR76_RS17705;gbkey=Gene;gene_biotype=protein_coding;locus_tag=AVR76_RS17705;old_locus_tag=AVR76_17710
NZ_CP014522.1	Protein Homology	CDS	3518602	3519378	.	+	0	ID=cds3592;Parent=gene3662;Dbxref=Genbank:WP_000406487.1;Name=WP_000406487.1;gbkey=CDS;inference=COORDINATES: similar to AA sequence:RefSeq:YP_002414237.1;product=GntR family transcriptional regulator;protein_id=WP_000406487.1;transl_table=11
NZ_CP014522.1	RefSeq	gene	3519723	3520385	.	+	.	ID=gene3663;Name=AVR76_RS17710;gbkey=Gene;gene_biotype=protein_coding;locus_tag=AVR76_RS17710;old_locus_tag=AVR76_17715
NZ_CP014522.1	Protein Homology	CDS	3519723	3520385	.	+	0	ID=cds3593;Parent=gene3663;Dbxref=Genbank:WP_000422149.1;Name=WP_000422149.1;gbkey=CDS;inference=COORDINATES: similar to AA sequence:RefSeq:NP_312004.1;product=hypothetical protein;protein_id=WP_000422149.1;transl_table=11
NZ_CP014522.1	RefSeq	gene	3520389	3520772	.	+	.	ID=gene3664;Name=AVR76_RS17715;gbkey=Gene;gene_biotype=protein_coding;locus_tag=AVR76_RS17715;old_locus_tag=AVR76_17720
NZ_CP014522.1	Protein Homology	CDS	3520389	3520772	.	+	0	ID=cds3594;Parent=gene3664;Dbxref=Genbank:WP_001166764.1;Name=WP_001166764.1;gbkey=CDS;inference=COORDINATES: similar to AA sequence:RefSeq:NP_417567.1;product=membrane protein;protein_id=WP_001166764.1;transl_table=11
NZ_CP014522.1	RefSeq	gene	3520919	3521287	.	+	.	ID=gene3665;Name=AVR76_RS17720;gbkey=Gene;gene_biotype=protein_coding;locus_tag=AVR76_RS17720;old_locus_tag=AVR76_17725
NZ_CP014522.1	Protein Homology	CDS	3520919	3521287	.	+	0	ID=cds3595;Parent=gene3665;Dbxref=Genbank:WP_001295543.1;Name=WP_001295543.1;gbkey=CDS;inference=COORDINATES: similar to AA sequence:RefSeq:NP_417568.2;product=hypothetical protein;protein_id=WP_001295543.1;transl_table=11
NZ_CP014522.1	RefSeq	gene	3521325	3521630	.	+	.	ID=gene3666;Name=AVR76_RS17725;gbkey=Gene;gene_biotype=protein_coding;locus_tag=AVR76_RS17725;old_locus_tag=AVR76_17730
NZ_CP014522.1	Protein Homology	CDS	3521325	3521630	.	+	0	ID=cds3596;Parent=gene3666;Dbxref=Genbank:WP_000031415.1;Name=WP_000031415.1;gbkey=CDS;inference=COORDINATES: similar to AA sequence:RefSeq:NP_312007.1;product=DUF883 domain-containing protein;protein_id=WP_000031415.1;transl_table=11
NZ_CP014522.1	RefSeq	gene	3521633	3522037	.	+	.	ID=gene3667;Name=AVR76_RS17730;gbkey=Gene;gene_biotype=protein_coding;locus_tag=AVR76_RS17730;old_locus_tag=AVR76_17735
NZ_CP014522.1	Protein Homology	CDS	3521633	3522037	.	+	0	ID=cds3597;Parent=gene3667;Dbxref=Genbank:WP_000785722.1;Name=WP_000785722.1;gbkey=CDS;inference=COORDINATES: similar to AA sequence:RefSeq:NP_312008.1;product=hypothetical protein;protein_id=WP_000785722.1;transl_table=11
NZ_CP014522.1	RefSeq	gene	3522027	3522326	.	+	.	ID=gene3668;Name=AVR76_RS17735;gbkey=Gene;gene_biotype=protein_coding;locus_tag=AVR76_RS17735;old_locus_tag=AVR76_17740
NZ_CP014522.1	Protein Homology	CDS	3522027	3522326	.	+	0	ID=cds3598;Parent=gene3668;Dbxref=Genbank:WP_000096093.1;Name=WP_000096093.1;gbkey=CDS;inference=COORDINATES: similar to AA sequence:RefSeq:NP_312009.1;product=hypothetical protein;protein_id=WP_000096093.1;transl_table=11
NZ_CP014522.1	RefSeq	gene	3522513	3522905	.	+	.	ID=gene3669;Name=AVR76_RS17740;gbkey=Gene;gene_biotype=protein_coding;locus_tag=AVR76_RS17740;old_locus_tag=AVR76_17745
NZ_CP014522.1	Protein Homology	CDS	3522513	3522905	.	+	0	ID=cds3599;Parent=gene3669;Dbxref=Genbank:WP_000732237.1;Name=WP_000732237.1;gbkey=CDS;inference=COORDINATES: similar to AA sequence:RefSeq:NP_417572.2;product=membrane protein;protein_id=WP_000732237.1;transl_table=11
NZ_CP014522.1	RefSeq	gene	3522975	3523961	.	+	.	ID=gene3670;Name=AVR76_RS17745;gbkey=Gene;gene_biotype=protein_coding;locus_tag=AVR76_RS17745;old_locus_tag=AVR76_17750
NZ_CP014522.1	Protein Homology	CDS	3522975	3523961	.	+	0	ID=cds3600;Parent=gene3670;Dbxref=Genbank:WP_000531173.1;Name=WP_000531173.1;gbkey=CDS;inference=COORDINATES: similar to AA sequence:RefSeq:NP_417573.1;product=glutathione S-transferase family protein;protein_id=WP_000531173.1;transl_table=11
NZ_CP014522.1	RefSeq	gene	3524244	3524612	.	+	.	ID=gene3671;Name=AVR76_RS17750;gbkey=Gene;gene_biotype=protein_coding;locus_tag=AVR76_RS17750;old_locus_tag=AVR76_17755
NZ_CP014522.1	Protein Homology	CDS	3524244	3524612	.	+	0	ID=cds3601;Parent=gene3671;Dbxref=Genbank:WP_001314179.1;Name=WP_001314179.1;gbkey=CDS;inference=COORDINATES: similar to AA sequence:RefSeq:WP_016237551.1;product=DUF805 domain-containing protein;protein_id=WP_001314179.1;transl_table=11
NZ_CP014522.1	RefSeq	gene	3524646	3525542	.	-	.	ID=gene3672;Name=AVR76_RS17755;gbkey=Gene;gene_biotype=protein_coding;locus_tag=AVR76_RS17755;old_locus_tag=AVR76_17760
NZ_CP014522.1	Protein Homology	CDS	3524646	3525542	.	-	0	ID=cds3602;Parent=gene3672;Dbxref=Genbank:WP_001041010.1;Name=WP_001041010.1;gbkey=CDS;inference=COORDINATES: similar to AA sequence:RefSeq:YP_002414250.1;product=LysR family transcriptional regulator;protein_id=WP_001041010.1;transl_table=11
NZ_CP014522.1	RefSeq	gene	3525647	3526348	.	+	.	ID=gene3673;Name=AVR76_RS17760;gbkey=Gene;gene_biotype=protein_coding;locus_tag=AVR76_RS17760;old_locus_tag=AVR76_17765
NZ_CP014522.1	Protein Homology	CDS	3525647	3526348	.	+	0	ID=cds3603;Parent=gene3673;Dbxref=Genbank:WP_000633597.1;Name=WP_000633597.1;gbkey=CDS;inference=COORDINATES: similar to AA sequence:RefSeq:NP_417577.1;product=pirin family protein;protein_id=WP_000633597.1;transl_table=11
NZ_CP014522.1	RefSeq	gene	3526371	3526535	.	+	.	ID=gene3674;Name=AVR76_RS17765;gbkey=Gene;gene_biotype=protein_coding;locus_tag=AVR76_RS17765;old_locus_tag=AVR76_17770
NZ_CP014522.1	Protein Homology	CDS	3526371	3526535	.	+	0	ID=cds3604;Parent=gene3674;Dbxref=Genbank:WP_001295544.1;Name=WP_001295544.1;gbkey=CDS;inference=COORDINATES: similar to AA sequence:RefSeq:NP_312016.2;product=hypothetical protein;protein_id=WP_001295544.1;transl_table=11
NZ_CP014522.1	RefSeq	gene	3526596	3527906	.	-	.	ID=gene3675;Name=AVR76_RS17770;gbkey=Gene;gene_biotype=protein_coding;locus_tag=AVR76_RS17770;old_locus_tag=AVR76_17775
NZ_CP014522.1	Protein Homology	CDS	3526596	3527906	.	-	0	ID=cds3605;Parent=gene3675;Dbxref=Genbank:WP_000460528.1;Name=WP_000460528.1;gbkey=CDS;inference=COORDINATES: similar to AA sequence:RefSeq:YP_002414253.1;product=serine dehydratase subunit alpha family protein;protein_id=WP_000460528.1;transl_table=11
NZ_CP014522.1	RefSeq	gene	3527934	3529265	.	-	.	ID=gene3676;Name=AVR76_RS17775;gbkey=Gene;gene_biotype=protein_coding;locus_tag=AVR76_RS17775;old_locus_tag=AVR76_17780
NZ_CP014522.1	Protein Homology	CDS	3527934	3529265	.	-	0	ID=cds3606;Parent=gene3676;Dbxref=Genbank:WP_000401581.1;Name=WP_000401581.1;gbkey=CDS;inference=COORDINATES: similar to AA sequence:RefSeq:YP_002414254.2;product=transporter;protein_id=WP_000401581.1;transl_table=11
NZ_CP014522.1	RefSeq	gene	3529542	3530906	.	-	.	ID=gene3677;Name=AVR76_RS17780;gbkey=Gene;gene_biotype=protein_coding;locus_tag=AVR76_RS17780;old_locus_tag=AVR76_17785
NZ_CP014522.1	Protein Homology	CDS	3529542	3530906	.	-	0	ID=cds3607;Parent=gene3677;Dbxref=Genbank:WP_000622122.1;Name=WP_000622122.1;gbkey=CDS;inference=COORDINATES: similar to AA sequence:RefSeq:YP_026204.1;product=L-serine dehydratase;protein_id=WP_000622122.1;transl_table=11
NZ_CP014522.1	RefSeq	gene	3530978	3531367	.	-	.	ID=gene3678;Name=AVR76_RS17785;gbkey=Gene;gene_biotype=protein_coding;locus_tag=AVR76_RS17785;old_locus_tag=AVR76_17790
NZ_CP014522.1	Protein Homology	CDS	3530978	3531367	.	-	0	ID=cds3608;Parent=gene3678;Dbxref=Genbank:WP_000719990.1;Name=WP_000719990.1;Note=has endoribonuclease activity on mRNA;gbkey=CDS;inference=COORDINATES: similar to AA sequence:RefSeq:NP_312020.2;product=reactive intermediate/imine deaminase;protein_id=WP_000719990.1;transl_table=11
NZ_CP014522.1	RefSeq	gene	3531381	3533675	.	-	.	ID=gene3679;Name=AVR76_RS17790;gbkey=Gene;gene_biotype=protein_coding;locus_tag=AVR76_RS17790;old_locus_tag=AVR76_17795
NZ_CP014522.1	Protein Homology	CDS	3531381	3533675	.	-	0	ID=cds3609;Parent=gene3679;Dbxref=Genbank:WP_000861714.1;Name=WP_000861714.1;gbkey=CDS;inference=COORDINATES: similar to AA sequence:RefSeq:YP_026205.1;product=formate C-acetyltransferase;protein_id=WP_000861714.1;transl_table=11
NZ_CP014522.1	RefSeq	gene	3533709	3534917	.	-	.	ID=gene3680;Name=AVR76_RS17795;gbkey=Gene;gene_biotype=protein_coding;locus_tag=AVR76_RS17795;old_locus_tag=AVR76_17800
NZ_CP014522.1	Protein Homology	CDS	3533709	3534917	.	-	0	ID=cds3610;Parent=gene3680;Dbxref=Genbank:WP_001296431.1;Name=WP_001296431.1;Note=catalyzes the formation of propanoyl phosphate from propanoate and ATP%3B TdcD also has acetate kinase activities and functions in anaerobic threonine catabolism;gbkey=CDS;inference=COORDINATES: similar to AA sequence:RefSeq:YP_002414258.2;product=propionate kinase;protein_id=WP_001296431.1;transl_table=11
NZ_CP014522.1	RefSeq	gene	3534943	3536274	.	-	.	ID=gene3681;Name=AVR76_RS17800;gbkey=Gene;gene_biotype=protein_coding;locus_tag=AVR76_RS17800;old_locus_tag=AVR76_17805
NZ_CP014522.1	Protein Homology	CDS	3534943	3536274	.	-	0	ID=cds3611;Parent=gene3681;Dbxref=Genbank:WP_000107720.1;Name=WP_000107720.1;gbkey=CDS;inference=COORDINATES: similar to AA sequence:RefSeq:NP_312023.1;product=threonine/serine transporter TdcC;protein_id=WP_000107720.1;transl_table=11
NZ_CP014522.1	RefSeq	gene	3536296	3537285	.	-	.	ID=gene3682;Name=AVR76_RS17805;gbkey=Gene;gene_biotype=protein_coding;locus_tag=AVR76_RS17805;old_locus_tag=AVR76_17810
NZ_CP014522.1	Protein Homology	CDS	3536296	3537285	.	-	0	ID=cds3612;Parent=gene3682;Dbxref=Genbank:WP_000548347.1;Name=WP_000548347.1;gbkey=CDS;inference=COORDINATES: similar to AA sequence:RefSeq:NP_312024.1;product=serine/threonine dehydratase;protein_id=WP_000548347.1;transl_table=11
NZ_CP014522.1	RefSeq	gene	3537384	3538322	.	-	.	ID=gene3683;Name=AVR76_RS17810;gbkey=Gene;gene_biotype=protein_coding;locus_tag=AVR76_RS17810;old_locus_tag=AVR76_17815
NZ_CP014522.1	Protein Homology	CDS	3537384	3538322	.	-	0	ID=cds3613;Parent=gene3683;Dbxref=Genbank:WP_000104202.1;Name=WP_000104202.1;gbkey=CDS;inference=COORDINATES: similar to AA sequence:RefSeq:WP_001683315.1;product=transcriptional regulator TdcA;protein_id=WP_000104202.1;transl_table=11
NZ_CP014522.1	RefSeq	pseudogene	3538511	3538855	.	+	.	ID=gene3684;Name=AVR76_RS17815;gbkey=Gene;gene_biotype=pseudogene;locus_tag=AVR76_RS17815;old_locus_tag=AVR76_17820;pseudo=true
NZ_CP014522.1	Protein Homology	CDS	3538511	3538855	.	+	0	ID=cds3614;Parent=gene3684;Note=participates in controlling the expression of several structural genes for the enzyme threonine dehydratase%3B TdcR activates the tdcABCDEFG operon%3B internal stop;gbkey=CDS;inference=COORDINATES: similar to AA sequence:RefSeq:NP_312026.1;product=transcriptional regulator;pseudo=true;transl_table=11
NZ_CP014522.1	RefSeq	gene	3539421	3539797	.	-	.	ID=gene3685;Name=rnpB;gbkey=Gene;gene=rnpB;gene_biotype=RNase_P_RNA;locus_tag=AVR76_RS17820;old_locus_tag=AVR76_17825
NZ_CP014522.1	cmsearch	RNase_P_RNA	3539421	3539797	.	-	.	ID=rna70;Parent=gene3685;Dbxref=RFAM:RF00010;gbkey=ncRNA;gene=rnpB;inference=COORDINATES: profile:INFERNAL:1.1.1;product=RNase P RNA component class A
NZ_CP014522.1	cmsearch	exon	3539421	3539797	.	-	.	ID=id75;Parent=rna70;Dbxref=RFAM:RF00010;gbkey=ncRNA;gene=rnpB;inference=COORDINATES: profile:INFERNAL:1.1.1;product=RNase P RNA component class A
NZ_CP014522.1	RefSeq	gene	3539830	3540975	.	-	.	ID=gene3686;Name=AVR76_RS17825;gbkey=Gene;gene_biotype=protein_coding;locus_tag=AVR76_RS17825;old_locus_tag=AVR76_17830
NZ_CP014522.1	Protein Homology	CDS	3539830	3540975	.	-	0	ID=cds3615;Parent=gene3686;Dbxref=Genbank:WP_001296434.1;Name=WP_001296434.1;gbkey=CDS;inference=COORDINATES: similar to AA sequence:RefSeq:NP_417593.4;product=glycerate 2-kinase;protein_id=WP_001296434.1;transl_table=11
NZ_CP014522.1	RefSeq	gene	3541072	3541962	.	-	.	ID=gene3687;Name=AVR76_RS17830;gbkey=Gene;gene_biotype=protein_coding;locus_tag=AVR76_RS17830;old_locus_tag=AVR76_17835
NZ_CP014522.1	Protein Homology	CDS	3541072	3541962	.	-	0	ID=cds3616;Parent=gene3687;Dbxref=Genbank:WP_001350452.1;Name=WP_001350452.1;gbkey=CDS;inference=COORDINATES: similar to AA sequence:RefSeq:NP_312030.2;product=2-hydroxy-3-oxopropionate reductase;protein_id=WP_001350452.1;transl_table=11
NZ_CP014522.1	RefSeq	gene	3541992	3542762	.	-	.	ID=gene3688;Name=AVR76_RS17835;gbkey=Gene;gene_biotype=protein_coding;locus_tag=AVR76_RS17835;old_locus_tag=AVR76_17840
NZ_CP014522.1	Protein Homology	CDS	3541992	3542762	.	-	0	ID=cds3617;Parent=gene3688;Dbxref=Genbank:WP_001058227.1;Name=WP_001058227.1;gbkey=CDS;inference=COORDINATES: similar to AA sequence:RefSeq:NP_312031.1;product=5-keto-4-deoxy-D-glucarate aldolase;protein_id=WP_001058227.1;transl_table=11
NZ_CP014522.1	RefSeq	gene	3542778	3544112	.	-	.	ID=gene3689;Name=AVR76_RS17840;gbkey=Gene;gene_biotype=protein_coding;locus_tag=AVR76_RS17840;old_locus_tag=AVR76_17845
NZ_CP014522.1	Protein Homology	CDS	3542778	3544112	.	-	0	ID=cds3618;Parent=gene3689;Dbxref=Genbank:WP_000599651.1;Name=WP_000599651.1;gbkey=CDS;inference=COORDINATES: similar to AA sequence:RefSeq:YP_002414268.1;product=MFS transporter;protein_id=WP_000599651.1;transl_table=11
NZ_CP014522.1	RefSeq	gene	3544487	3546058	.	+	.	ID=gene3690;Name=AVR76_RS17845;gbkey=Gene;gene_biotype=protein_coding;locus_tag=AVR76_RS17845;old_locus_tag=AVR76_17850
NZ_CP014522.1	Protein Homology	CDS	3544487	3546058	.	+	0	ID=cds3619;Parent=gene3690;Dbxref=Genbank:WP_001273763.1;Name=WP_001273763.1;gbkey=CDS;inference=COORDINATES: similar to AA sequence:RefSeq:NP_312033.1;product=D-galactarate dehydratase;protein_id=WP_001273763.1;transl_table=11
NZ_CP014522.1	RefSeq	gene	3546207	3546542	.	+	.	ID=gene3691;Name=AVR76_RS17850;gbkey=Gene;gene_biotype=protein_coding;locus_tag=AVR76_RS17850;old_locus_tag=AVR76_17855
NZ_CP014522.1	Protein Homology	CDS	3546207	3546542	.	+	0	ID=cds3620;Parent=gene3691;Dbxref=Genbank:WP_001296435.1;Name=WP_001296435.1;Note=SohA%3B PrlF%3B involved in protein secretion%3B when overproduced or mutated%2C it induces growth defect and increased export of a reporter protein%3B a PrlF mutation induces the activity of the Lon protease%2C and a Lon-deficient strain suppresses the phenotype conferred by the PrlF mutation;gbkey=CDS;inference=COORDINATES: similar to AA sequence:RefSeq:NP_417598.1;product=antitoxin PrlF;protein_id=WP_001296435.1;transl_table=11
NZ_CP014522.1	RefSeq	gene	3546542	3547006	.	+	.	ID=gene3692;Name=AVR76_RS17855;gbkey=Gene;gene_biotype=protein_coding;locus_tag=AVR76_RS17855;old_locus_tag=AVR76_17860
NZ_CP014522.1	Protein Homology	CDS	3546542	3547006	.	+	0	ID=cds3621;Parent=gene3692;Dbxref=Genbank:WP_000347251.1;Name=WP_000347251.1;gbkey=CDS;inference=COORDINATES: similar to AA sequence:RefSeq:NP_312035.1;product=type II toxin-antitoxin system YhaV family toxin;protein_id=WP_000347251.1;transl_table=11
NZ_CP014522.1	RefSeq	gene	3547061	3547870	.	-	.	ID=gene3693;Name=AVR76_RS17860;gbkey=Gene;gene_biotype=protein_coding;locus_tag=AVR76_RS17860;old_locus_tag=AVR76_17865
NZ_CP014522.1	Protein Homology	CDS	3547061	3547870	.	-	0	ID=cds3622;Parent=gene3693;Dbxref=Genbank:WP_000072187.1;Name=WP_000072187.1;gbkey=CDS;inference=COORDINATES: similar to AA sequence:RefSeq:NP_312036.1;product=DeoR family transcriptional regulator;protein_id=WP_000072187.1;transl_table=11
NZ_CP014522.1	RefSeq	gene	3547803	3548105	.	+	.	ID=gene3694;Name=AVR76_RS27365;gbkey=Gene;gene_biotype=protein_coding;locus_tag=AVR76_RS27365
NZ_CP014522.1	Protein Homology	CDS	3547803	3548105	.	+	0	ID=cds3623;Parent=gene3694;Dbxref=Genbank:WP_001331672.1;Name=WP_001331672.1;gbkey=CDS;inference=COORDINATES: similar to AA sequence:RefSeq:WP_001331672.1;product=hypothetical protein;protein_id=WP_001331672.1;transl_table=11
NZ_CP014522.1	RefSeq	gene	3548119	3549399	.	+	.	ID=gene3695;Name=AVR76_RS17865;gbkey=Gene;gene_biotype=protein_coding;locus_tag=AVR76_RS17865;old_locus_tag=AVR76_17870
NZ_CP014522.1	Protein Homology	CDS	3548119	3549399	.	+	0	ID=cds3624;Parent=gene3695;Dbxref=Genbank:WP_000681950.1;Name=WP_000681950.1;Note=with KbaY catalyzes the formation of dihydroxyacetone phosphate and D-glyceraldehyde-3-phosphate from tagatose-1%2C6-bisphosphate%3B subunit Z may act as a chaperone for the Y subunit;gbkey=CDS;inference=COORDINATES: similar to AA sequence:RefSeq:NP_312037.1;product=tagatose-bisphosphate aldolase subunit KbaZ;protein_id=WP_000681950.1;transl_table=11
NZ_CP014522.1	RefSeq	gene	3549422	3549895	.	+	.	ID=gene3696;Name=AVR76_RS17870;gbkey=Gene;gene_biotype=protein_coding;locus_tag=AVR76_RS17870;old_locus_tag=AVR76_17875
NZ_CP014522.1	Protein Homology	CDS	3549422	3549895	.	+	0	ID=cds3625;Parent=gene3696;Dbxref=Genbank:WP_001295547.1;Name=WP_001295547.1;Note=catalyzes the phosphorylation of incoming sugar substrates concomitant with their translocation across the cell membrane%3B protein IIA transfers a phosphoryl group to IIB which then transfers the phosphoryl group to the sugar%3B IIC forms the translocation channel for the sugar uptake%3B involved in N-acetylgalactosamine transport;gbkey=CDS;inference=COORDINATES: similar to AA sequence:RefSeq:YP_002414274.1;product=PTS N-acetylgalactosamine transporter subunit IIB;protein_id=WP_001295547.1;transl_table=11
NZ_CP014522.1	RefSeq	gene	3549906	3550685	.	+	.	ID=gene3697;Name=AVR76_RS17875;gbkey=Gene;gene_biotype=protein_coding;locus_tag=AVR76_RS17875;old_locus_tag=AVR76_17880
NZ_CP014522.1	Protein Homology	CDS	3549906	3550685	.	+	0	ID=cds3626;Parent=gene3697;Dbxref=Genbank:WP_000406214.1;Name=WP_000406214.1;Note=catalyzes the phosphorylation of incoming sugar substrates concomitant with their translocation across the cell membrane%3B protein IIA transfers a phosphoryl group to IIB which then transfers the phosphoryl group to the sugar%3B IIC forms the translocation channel for the sugar uptake%3Binvolved in N-acetylgalactosamine transport;gbkey=CDS;inference=COORDINATES: similar to AA sequence:RefSeq:NP_312039.1;product=PTS mannose/fructose/sorbose/N-acetylgalactosamine transporter subunit IIC;protein_id=WP_000406214.1;transl_table=11
NZ_CP014522.1	RefSeq	gene	3550669	3551553	.	+	.	ID=gene3698;Name=AVR76_RS17880;gbkey=Gene;gene_biotype=protein_coding;locus_tag=AVR76_RS17880;old_locus_tag=AVR76_17885
NZ_CP014522.1	Protein Homology	CDS	3550669	3551553	.	+	0	ID=cds3627;Parent=gene3698;Dbxref=Genbank:WP_000781397.1;Name=WP_000781397.1;Note=catalyzes the phosphorylation of incoming sugar substrates concomitant with their translocation across the cell membrane%3B protein IIA transfers a phosphoryl group to IIB which then transfers the phosphoryl group to the sugar%3B IID with IIC forms the translocation channel%3B involved in N-acetylgalactosamine transport;gbkey=CDS;inference=COORDINATES: similar to AA sequence:RefSeq:YP_002414276.1;product=PTS N-acetylgalactosamine transporter subunit IID;protein_id=WP_000781397.1;transl_table=11
NZ_CP014522.1	RefSeq	gene	3551571	3552005	.	+	.	ID=gene3699;Name=AVR76_RS17885;gbkey=Gene;gene_biotype=protein_coding;locus_tag=AVR76_RS17885;old_locus_tag=AVR76_17890
NZ_CP014522.1	Protein Homology	CDS	3551571	3552005	.	+	0	ID=cds3628;Parent=gene3699;Dbxref=Genbank:WP_000948824.1;Name=WP_000948824.1;Note=catalyzes the phosphorylation of incoming sugar substrates concomitant with their translocation across the cell membrane%3B protein IIA transfers a phosphoryl group to IIB which then transfers the phosphoryl group to the sugar%3B IID with IIC forms the translocation channel%3B involved in N-acetylgalactosamine transport;gbkey=CDS;inference=COORDINATES: similar to AA sequence:RefSeq:NP_312041.1;product=PTS N-acetylgalactosamine transporter subunit IIA;protein_id=WP_000948824.1;transl_table=11
NZ_CP014522.1	RefSeq	gene	3552002	3553135	.	+	.	ID=gene3700;Name=AVR76_RS17890;gbkey=Gene;gene_biotype=protein_coding;locus_tag=AVR76_RS17890;old_locus_tag=AVR76_17895
NZ_CP014522.1	Protein Homology	CDS	3552002	3553135	.	+	0	ID=cds3629;Parent=gene3700;Dbxref=Genbank:WP_001296436.1;Name=WP_001296436.1;gbkey=CDS;inference=COORDINATES: similar to AA sequence:RefSeq:NP_312042.2;product=N-acetylglucosamine-6-phosphate deacetylase;protein_id=WP_001296436.1;transl_table=11
NZ_CP014522.1	RefSeq	gene	3553485	3554639	.	+	.	ID=gene3701;Name=AVR76_RS17895;gbkey=Gene;gene_biotype=protein_coding;locus_tag=AVR76_RS17895;old_locus_tag=AVR76_17900
NZ_CP014522.1	Protein Homology	CDS	3553485	3554639	.	+	0	ID=cds3630;Parent=gene3701;Dbxref=Genbank:WP_001114864.1;Name=WP_001114864.1;gbkey=CDS;inference=COORDINATES: similar to AA sequence:RefSeq:NP_417605.1;product=AgaS family sugar isomerase;protein_id=WP_001114864.1;transl_table=11
NZ_CP014522.1	RefSeq	gene	3554652	3555512	.	+	.	ID=gene3702;Name=AVR76_RS17900;gbkey=Gene;gene_biotype=protein_coding;locus_tag=AVR76_RS17900;old_locus_tag=AVR76_17905
NZ_CP014522.1	Protein Homology	CDS	3554652	3555512	.	+	0	ID=cds3631;Parent=gene3702;Dbxref=Genbank:WP_000022771.1;Name=WP_000022771.1;gbkey=CDS;inference=COORDINATES: similar to AA sequence:RefSeq:NP_312044.1;product=tagatose-1%2C6-bisphosphate aldolase;protein_id=WP_000022771.1;transl_table=11
NZ_CP014522.1	RefSeq	gene	3555679	3556155	.	+	.	ID=gene3703;Name=AVR76_RS17905;gbkey=Gene;gene_biotype=protein_coding;locus_tag=AVR76_RS17905;old_locus_tag=AVR76_17910
NZ_CP014522.1	Protein Homology	CDS	3555679	3556155	.	+	0	ID=cds3632;Parent=gene3703;Dbxref=Genbank:WP_000098026.1;Name=WP_000098026.1;Note=catalyzes the phosphorylation of incoming sugar substrates concomitant with their translocation across the cell membrane%3B protein IIA transfers a phosphoryl group to IIB which then transfers the phosphoryl group to the sugar%3B IIC forms the translocation channel for the sugar uptake%3B involved in N-acetylgalactosamine transport;gbkey=CDS;inference=COORDINATES: similar to AA sequence:RefSeq:NP_312045.1;product=N-acetylgalactosamine-specific phosphotransferase enzyme IIB component 1;protein_id=WP_000098026.1;transl_table=11
NZ_CP014522.1	RefSeq	gene	3556194	3556997	.	+	.	ID=gene3704;Name=AVR76_RS17910;gbkey=Gene;gene_biotype=protein_coding;locus_tag=AVR76_RS17910;old_locus_tag=AVR76_17915
NZ_CP014522.1	Protein Homology	CDS	3556194	3556997	.	+	0	ID=cds3633;Parent=gene3704;Dbxref=Genbank:WP_000544489.1;Name=WP_000544489.1;Note=catalyzes the phosphorylation of incoming sugar substrates concomitant with their translocation across the cell membrane%3Bprotein IIA transfers a phosphoryl group to IIB which then transfers the phosphoryl group to the sugar%3B IIC forms the translocation channel for the sugar uptake%3B involved in N-acetylgalactosamine transport;gbkey=CDS;inference=COORDINATES: similar to AA sequence:RefSeq:NP_417608.1;product=N-acetylgalactosamine permease IIC component 1;protein_id=WP_000544489.1;transl_table=11
NZ_CP014522.1	RefSeq	gene	3556987	3557778	.	+	.	ID=gene3705;Name=AVR76_RS17915;gbkey=Gene;gene_biotype=protein_coding;locus_tag=AVR76_RS17915;old_locus_tag=AVR76_17920
NZ_CP014522.1	Protein Homology	CDS	3556987	3557778	.	+	0	ID=cds3634;Parent=gene3705;Dbxref=Genbank:WP_000534351.1;Name=WP_000534351.1;Note=catalyzes the phosphorylation of incoming sugar substrates concomitant with their translocation across the cell membrane%3B protein IIA transfers a phosphoryl group to IIB which then transfers the phosphoryl group to the sugar%3B IID with IIC forms the translocation channel%3B involved in N-acetylgalactosamine transport;gbkey=CDS;inference=COORDINATES: similar to AA sequence:RefSeq:NP_312046.1;product=PTS N-acetylgalactosamine transporter subunit IID;protein_id=WP_000534351.1;transl_table=11
NZ_CP014522.1	RefSeq	gene	3557779	3558546	.	+	.	ID=gene3706;Name=AVR76_RS17920;gbkey=Gene;gene_biotype=protein_coding;locus_tag=AVR76_RS17920;old_locus_tag=AVR76_17925
NZ_CP014522.1	Protein Homology	CDS	3557779	3558546	.	+	0	ID=cds3635;Parent=gene3706;Dbxref=Genbank:WP_012896857.1;Name=WP_012896857.1;gbkey=CDS;inference=COORDINATES: similar to AA sequence:RefSeq:YP_002414284.1;product=galactosamine-6-phosphate isomerase;protein_id=WP_012896857.1;transl_table=11
NZ_CP014522.1	RefSeq	gene	3558596	3559459	.	-	.	ID=gene3707;Name=AVR76_RS17925;gbkey=Gene;gene_biotype=protein_coding;locus_tag=AVR76_RS17925;old_locus_tag=AVR76_17930
NZ_CP014522.1	Protein Homology	CDS	3558596	3559459	.	-	0	ID=cds3636;Parent=gene3707;Dbxref=Genbank:WP_000809258.1;Name=WP_000809258.1;gbkey=CDS;inference=COORDINATES: similar to AA sequence:RefSeq:YP_002414285.1;product=16S rRNA (cytidine(1402)-2'-O)-methyltransferase;protein_id=WP_000809258.1;transl_table=11
NZ_CP014522.1	RefSeq	gene	3559524	3561560	.	+	.	ID=gene3708;Name=AVR76_RS17930;gbkey=Gene;gene_biotype=protein_coding;locus_tag=AVR76_RS17930;old_locus_tag=AVR76_17935
NZ_CP014522.1	Protein Homology	CDS	3559524	3561560	.	+	0	ID=cds3637;Parent=gene3708;Dbxref=Genbank:WP_000249175.1;Name=WP_000249175.1;gbkey=CDS;inference=COORDINATES: similar to AA sequence:RefSeq:NP_417616.1;product=penicillin-binding protein activator;protein_id=WP_000249175.1;transl_table=11
NZ_CP014522.1	RefSeq	gene	3561518	3561913	.	+	.	ID=gene3709;Name=AVR76_RS17935;gbkey=Gene;gene_biotype=protein_coding;locus_tag=AVR76_RS17935;old_locus_tag=AVR76_17940
NZ_CP014522.1	Protein Homology	CDS	3561518	3561913	.	+	0	ID=cds3638;Parent=gene3709;Dbxref=Genbank:WP_000246833.1;Name=WP_000246833.1;gbkey=CDS;inference=COORDINATES: similar to AA sequence:RefSeq:NP_417617.1;product=YraN family protein;protein_id=WP_000246833.1;transl_table=11
NZ_CP014522.1	RefSeq	gene	3561933	3562523	.	+	.	ID=gene3710;Name=AVR76_RS17940;gbkey=Gene;gene_biotype=protein_coding;locus_tag=AVR76_RS17940;old_locus_tag=AVR76_17945
NZ_CP014522.1	Protein Homology	CDS	3561933	3562523	.	+	0	ID=cds3639;Parent=gene3710;Dbxref=Genbank:WP_001158035.1;Name=WP_001158035.1;gbkey=CDS;inference=COORDINATES: similar to AA sequence:RefSeq:YP_002414288.1;product=DnaA initiator-associating protein DiaA;protein_id=WP_001158035.1;transl_table=11
NZ_CP014522.1	RefSeq	gene	3562533	3563108	.	+	.	ID=gene3711;Name=AVR76_RS17945;gbkey=Gene;gene_biotype=protein_coding;locus_tag=AVR76_RS17945;old_locus_tag=AVR76_17950
NZ_CP014522.1	Protein Homology	CDS	3562533	3563108	.	+	0	ID=cds3640;Parent=gene3711;Dbxref=Genbank:WP_000646033.1;Name=WP_000646033.1;gbkey=CDS;inference=COORDINATES: similar to AA sequence:RefSeq:NP_312058.1;product=osmotically-inducible protein OsmY;protein_id=WP_000646033.1;transl_table=11
NZ_CP014522.1	RefSeq	gene	3563221	3564261	.	-	.	ID=gene3712;Name=AVR76_RS17950;gbkey=Gene;gene_biotype=protein_coding;locus_tag=AVR76_RS17950;old_locus_tag=AVR76_17955
NZ_CP014522.1	Protein Homology	CDS	3563221	3564261	.	-	0	ID=cds3641;Parent=gene3712;Dbxref=Genbank:WP_000147602.1;Name=WP_000147602.1;gbkey=CDS;inference=COORDINATES: similar to AA sequence:RefSeq:WP_001521390.1;product=permease;protein_id=WP_000147602.1;transl_table=11
NZ_CP014522.1	RefSeq	gene	3564334	3564969	.	-	.	ID=gene3713;Name=AVR76_RS17955;gbkey=Gene;gene_biotype=protein_coding;locus_tag=AVR76_RS17955;old_locus_tag=AVR76_17960
NZ_CP014522.1	Protein Homology	CDS	3564334	3564969	.	-	0	ID=cds3642;Parent=gene3713;Dbxref=Genbank:WP_001296438.1;Name=WP_001296438.1;gbkey=CDS;inference=COORDINATES: similar to AA sequence:RefSeq:NP_312060.2;product=hypothetical protein;protein_id=WP_001296438.1;transl_table=11
NZ_CP014522.1	RefSeq	gene	3565097	3565615	.	+	.	ID=gene3714;Name=AVR76_RS17960;gbkey=Gene;gene_biotype=protein_coding;locus_tag=AVR76_RS17960;old_locus_tag=AVR76_17965
NZ_CP014522.1	Protein Homology	CDS	3565097	3565615	.	+	0	ID=cds3643;Parent=gene3714;Dbxref=Genbank:WP_001296439.1;Name=WP_001296439.1;gbkey=CDS;inference=COORDINATES: similar to AA sequence:RefSeq:NP_417622.2;product=type 1 glutamine amidotransferase;protein_id=WP_001296439.1;transl_table=11
NZ_CP014522.1	RefSeq	gene	3565595	3566038	.	-	.	ID=gene3715;Name=AVR76_RS17965;gbkey=Gene;gene_biotype=protein_coding;locus_tag=AVR76_RS17965;old_locus_tag=AVR76_17970
NZ_CP014522.1	Protein Homology	CDS	3565595	3566038	.	-	0	ID=cds3644;Parent=gene3715;Dbxref=Genbank:WP_000449450.1;Name=WP_000449450.1;gbkey=CDS;inference=COORDINATES: similar to AA sequence:RefSeq:YP_002414293.1;product=hypothetical protein;protein_id=WP_000449450.1;transl_table=11
NZ_CP014522.1	RefSeq	gene	3566089	3566391	.	+	.	ID=gene3716;Name=AVR76_RS17970;gbkey=Gene;gene_biotype=protein_coding;locus_tag=AVR76_RS17970;old_locus_tag=AVR76_17975
NZ_CP014522.1	Protein Homology	CDS	3566089	3566391	.	+	0	ID=cds3645;Parent=gene3716;Dbxref=Genbank:WP_000189328.1;Name=WP_000189328.1;gbkey=CDS;inference=COORDINATES: similar to AA sequence:RefSeq:NP_312063.1;product=GIY-YIG nuclease family protein;protein_id=WP_000189328.1;transl_table=11
NZ_CP014522.1	RefSeq	gene	3566378	3566881	.	-	.	ID=gene3717;Name=AVR76_RS17975;gbkey=Gene;gene_biotype=protein_coding;locus_tag=AVR76_RS17975;old_locus_tag=AVR76_17980
NZ_CP014522.1	Protein Homology	CDS	3566378	3566881	.	-	0	ID=cds3646;Parent=gene3717;Dbxref=Genbank:WP_000908548.1;Name=WP_000908548.1;gbkey=CDS;inference=COORDINATES: similar to AA sequence:RefSeq:NP_312064.1;product=N-acetyltransferase;protein_id=WP_000908548.1;transl_table=11
NZ_CP014522.1	RefSeq	gene	3566875	3567399	.	-	.	ID=gene3718;Name=AVR76_RS17980;gbkey=Gene;gene_biotype=protein_coding;locus_tag=AVR76_RS17980;old_locus_tag=AVR76_17985
NZ_CP014522.1	Protein Homology	CDS	3566875	3567399	.	-	0	ID=cds3647;Parent=gene3718;Dbxref=Genbank:WP_001295552.1;Name=WP_001295552.1;gbkey=CDS;inference=COORDINATES: similar to AA sequence:RefSeq:NP_312065.1;product=SCP2 domain-containing protein;protein_id=WP_001295552.1;transl_table=11
NZ_CP014522.1	RefSeq	gene	3567608	3568603	.	+	.	ID=gene3719;Name=AVR76_RS17985;gbkey=Gene;gene_biotype=protein_coding;locus_tag=AVR76_RS17985;old_locus_tag=AVR76_17990
NZ_CP014522.1	Protein Homology	CDS	3567608	3568603	.	+	0	ID=cds3648;Parent=gene3719;Dbxref=Genbank:WP_001296441.1;Name=WP_001296441.1;gbkey=CDS;inference=COORDINATES: similar to AA sequence:RefSeq:WP_017457364.1;product=protease;protein_id=WP_001296441.1;transl_table=11
NZ_CP014522.1	RefSeq	gene	3568612	3569490	.	+	.	ID=gene3720;Name=AVR76_RS17990;gbkey=Gene;gene_biotype=protein_coding;locus_tag=AVR76_RS17990;old_locus_tag=AVR76_17995
NZ_CP014522.1	Protein Homology	CDS	3568612	3569490	.	+	0	ID=cds3649;Parent=gene3720;Dbxref=Genbank:WP_001296442.1;Name=WP_001296442.1;gbkey=CDS;inference=COORDINATES: similar to AA sequence:RefSeq:NP_417628.2;product=U32 family peptidase;protein_id=WP_001296442.1;transl_table=11
NZ_CP014522.1	RefSeq	gene	3569571	3570578	.	+	.	ID=gene3721;Name=AVR76_RS17995;gbkey=Gene;gene_biotype=protein_coding;locus_tag=AVR76_RS17995;old_locus_tag=AVR76_18000
NZ_CP014522.1	Protein Homology	CDS	3569571	3570578	.	+	0	ID=cds3650;Parent=gene3721;Dbxref=Genbank:WP_000130380.1;Name=WP_000130380.1;gbkey=CDS;inference=COORDINATES: similar to AA sequence:RefSeq:WP_005131802.1;product=luciferase-like monooxygenase;protein_id=WP_000130380.1;transl_table=11
NZ_CP014522.1	RefSeq	gene	3570696	3571940	.	-	.	ID=gene3722;Name=AVR76_RS18000;gbkey=Gene;gene_biotype=protein_coding;locus_tag=AVR76_RS18000;old_locus_tag=AVR76_18005
NZ_CP014522.1	Protein Homology	CDS	3570696	3571940	.	-	0	ID=cds3651;Parent=gene3722;Dbxref=Genbank:WP_000224355.1;Name=WP_000224355.1;Note=tryptophan transporter of high affinity;gbkey=CDS;inference=COORDINATES: similar to AA sequence:RefSeq:WP_005131807.1;product=tryptophan permease;protein_id=WP_000224355.1;transl_table=11
NZ_CP014522.1	RefSeq	gene	3572094	3573983	.	-	.	ID=gene3723;Name=AVR76_RS18010;gbkey=Gene;gene_biotype=protein_coding;locus_tag=AVR76_RS18010;old_locus_tag=AVR76_18015
NZ_CP014522.1	Protein Homology	CDS	3572094	3573983	.	-	0	ID=cds3652;Parent=gene3723;Dbxref=Genbank:WP_001295553.1;Name=WP_001295553.1;gbkey=CDS;inference=COORDINATES: similar to AA sequence:RefSeq:NP_417631.2;product=DEAD/DEAH box family ATP-dependent RNA helicase;protein_id=WP_001295553.1;transl_table=11
NZ_CP014522.1	RefSeq	gene	3573976	3574056	.	-	.	ID=gene3724;Name=AVR76_RS28420;gbkey=Gene;gene_biotype=protein_coding;locus_tag=AVR76_RS28420
NZ_CP014522.1	Protein Homology	CDS	3573976	3574056	.	-	0	ID=cds3653;Parent=gene3724;Dbxref=Genbank:WP_010723222.1;Name=WP_010723222.1;gbkey=CDS;inference=COORDINATES: similar to AA sequence:RefSeq:YP_002791258.1;product=protein YrbN;protein_id=WP_010723222.1;transl_table=11
NZ_CP014522.1	RefSeq	gene	3574163	3575047	.	-	.	ID=gene3725;Name=AVR76_RS18015;gbkey=Gene;gene_biotype=protein_coding;locus_tag=AVR76_RS18015;old_locus_tag=AVR76_18020
NZ_CP014522.1	Protein Homology	CDS	3574163	3575047	.	-	0	ID=cds3654;Parent=gene3725;Dbxref=Genbank:WP_000802080.1;Name=WP_000802080.1;Note=lipoprotein that appears to be involved in cell division%3B interacts with the periplasmic protease Prc and may be activated by protease processing;gbkey=CDS;inference=COORDINATES: similar to AA sequence:RefSeq:WP_020802045.1;product=lipoprotein NlpI;protein_id=WP_000802080.1;transl_table=11
NZ_CP014522.1	RefSeq	gene	3575155	3577290	.	-	.	ID=gene3726;Name=AVR76_RS18020;gbkey=Gene;gene_biotype=protein_coding;locus_tag=AVR76_RS18020;old_locus_tag=AVR76_18025
NZ_CP014522.1	Protein Homology	CDS	3575155	3577290	.	-	0	ID=cds3655;Parent=gene3726;Dbxref=Genbank:WP_001296445.1;Name=WP_001296445.1;gbkey=CDS;inference=COORDINATES: similar to AA sequence:RefSeq:YP_002414305.2;product=polyribonucleotide nucleotidyltransferase;protein_id=WP_001296445.1;transl_table=11
NZ_CP014522.1	RefSeq	gene	3577537	3577806	.	-	.	ID=gene3727;Name=AVR76_RS18025;gbkey=Gene;gene_biotype=protein_coding;locus_tag=AVR76_RS18025;old_locus_tag=AVR76_18030
NZ_CP014522.1	Protein Homology	CDS	3577537	3577806	.	-	0	ID=cds3656;Parent=gene3727;Dbxref=Genbank:WP_000059466.1;Name=WP_000059466.1;gbkey=CDS;inference=COORDINATES: similar to AA sequence:RefSeq:WP_004933502.1;product=30S ribosomal protein S15;protein_id=WP_000059466.1;transl_table=11
NZ_CP014522.1	RefSeq	gene	3577955	3578899	.	-	.	ID=gene3728;Name=AVR76_RS18030;gbkey=Gene;gene_biotype=protein_coding;locus_tag=AVR76_RS18030;old_locus_tag=AVR76_18035
NZ_CP014522.1	Protein Homology	CDS	3577955	3578899	.	-	0	ID=cds3657;Parent=gene3728;Dbxref=Genbank:WP_000089698.1;Name=WP_000089698.1;gbkey=CDS;inference=COORDINATES: similar to AA sequence:RefSeq:NP_312074.1;product=tRNA pseudouridine(55) synthase TruB;protein_id=WP_000089698.1;transl_table=11
NZ_CP014522.1	RefSeq	gene	3578899	3579300	.	-	.	ID=gene3729;Name=AVR76_RS18035;gbkey=Gene;gene_biotype=protein_coding;locus_tag=AVR76_RS18035;old_locus_tag=AVR76_18040
NZ_CP014522.1	Protein Homology	CDS	3578899	3579300	.	-	0	ID=cds3658;Parent=gene3729;Dbxref=Genbank:WP_001040205.1;Name=WP_001040205.1;gbkey=CDS;inference=COORDINATES: similar to AA sequence:RefSeq:WP_001712908.1;product=ribosome-binding factor A;protein_id=WP_001040205.1;transl_table=11
NZ_CP014522.1	RefSeq	gene	3579464	3582136	.	-	.	ID=gene3730;Name=AVR76_RS18040;gbkey=Gene;gene_biotype=protein_coding;locus_tag=AVR76_RS18040;old_locus_tag=AVR76_18045
NZ_CP014522.1	Protein Homology	CDS	3579464	3582136	.	-	0	ID=cds3659;Parent=gene3730;Dbxref=Genbank:WP_000133040.1;Name=WP_000133040.1;gbkey=CDS;inference=COORDINATES: similar to AA sequence:RefSeq:NP_312076.1;product=translation initiation factor IF-2;protein_id=WP_000133040.1;transl_table=11
NZ_CP014522.1	RefSeq	gene	3582161	3583648	.	-	.	ID=gene3731;Name=nusA;gbkey=Gene;gene=nusA;gene_biotype=protein_coding;locus_tag=AVR76_RS18045;old_locus_tag=AVR76_18050
NZ_CP014522.1	Protein Homology	CDS	3582161	3583648	.	-	0	ID=cds3660;Parent=gene3731;Dbxref=Genbank:WP_001031057.1;Name=WP_001031057.1;Note=modifies transcription through interactions with RNA polymerase affecting elongation%2C readthrough%2C termination%2C and antitermination;gbkey=CDS;gene=nusA;inference=COORDINATES: similar to AA sequence:RefSeq:WP_005131833.1;product=transcription termination protein NusA;protein_id=WP_001031057.1;transl_table=11
NZ_CP014522.1	RefSeq	gene	3583676	3584128	.	-	.	ID=gene3732;Name=AVR76_RS18050;gbkey=Gene;gene_biotype=protein_coding;locus_tag=AVR76_RS18050;old_locus_tag=AVR76_18055
NZ_CP014522.1	Protein Homology	CDS	3583676	3584128	.	-	0	ID=cds3661;Parent=gene3732;Dbxref=Genbank:WP_001300397.1;Name=WP_001300397.1;gbkey=CDS;inference=COORDINATES: similar to AA sequence:RefSeq:NP_312078.3;product=ribosome maturation factor;protein_id=WP_001300397.1;transl_table=11
NZ_CP014522.1	RefSeq	gene	3584335	3584411	.	-	.	ID=gene3733;Name=AVR76_RS18055;gbkey=Gene;gene_biotype=tRNA;locus_tag=AVR76_RS18055;old_locus_tag=AVR76_18060
NZ_CP014522.1	tRNAscan-SE	tRNA	3584335	3584411	.	-	.	ID=rna71;Parent=gene3733;anticodon=(pos:complement(3584375..3584377));gbkey=tRNA;inference=COORDINATES: profile:tRNAscan-SE:1.23;product=tRNA-Met
NZ_CP014522.1	tRNAscan-SE	exon	3584335	3584411	.	-	.	ID=id76;Parent=rna71;anticodon=(pos:complement(3584375..3584377));gbkey=tRNA;inference=COORDINATES: profile:tRNAscan-SE:1.23;product=tRNA-Met
NZ_CP014522.1	RefSeq	gene	3584759	3586102	.	+	.	ID=gene3734;Name=AVR76_RS18060;gbkey=Gene;gene_biotype=protein_coding;locus_tag=AVR76_RS18060;old_locus_tag=AVR76_18065
NZ_CP014522.1	Protein Homology	CDS	3584759	3586102	.	+	0	ID=cds3662;Parent=gene3734;Dbxref=Genbank:WP_000207680.1;Name=WP_000207680.1;gbkey=CDS;inference=COORDINATES: similar to AA sequence:RefSeq:NP_417640.1;product=argininosuccinate synthase;protein_id=WP_000207680.1;transl_table=11
NZ_CP014522.1	RefSeq	gene	3586110	3587735	.	-	.	ID=gene3735;Name=AVR76_RS18065;gbkey=Gene;gene_biotype=protein_coding;locus_tag=AVR76_RS18065;old_locus_tag=AVR76_18070
NZ_CP014522.1	Protein Homology	CDS	3586110	3587735	.	-	0	ID=cds3663;Parent=gene3735;Dbxref=Genbank:WP_023141158.1;Name=WP_023141158.1;gbkey=CDS;inference=COORDINATES: similar to AA sequence:RefSeq:NP_417641.4;product=phosphoethanolamine transferase;protein_id=WP_023141158.1;transl_table=11
NZ_CP014522.1	RefSeq	gene	3587694	3587891	.	+	.	ID=gene3736;Name=AVR76_RS18070;gbkey=Gene;gene_biotype=protein_coding;locus_tag=AVR76_RS18070;old_locus_tag=AVR76_18075
NZ_CP014522.1	Protein Homology	CDS	3587694	3587891	.	+	0	ID=cds3664;Parent=gene3736;Dbxref=Genbank:WP_023146224.1;Name=WP_023146224.1;gbkey=CDS;inference=COORDINATES: similar to AA sequence:RefSeq:WP_001468217.1;product=hypothetical protein;protein_id=WP_023146224.1;transl_table=11
NZ_CP014522.1	RefSeq	gene	3588192	3588278	.	-	.	ID=gene3737;Name=AVR76_RS18075;gbkey=Gene;gene_biotype=tRNA;locus_tag=AVR76_RS18075;old_locus_tag=AVR76_18080
NZ_CP014522.1	tRNAscan-SE	tRNA	3588192	3588278	.	-	.	ID=rna72;Parent=gene3737;anticodon=(pos:complement(3588242..3588244));gbkey=tRNA;inference=COORDINATES: profile:tRNAscan-SE:1.23;product=tRNA-Leu
NZ_CP014522.1	tRNAscan-SE	exon	3588192	3588278	.	-	.	ID=id77;Parent=rna72;anticodon=(pos:complement(3588242..3588244));gbkey=tRNA;inference=COORDINATES: profile:tRNAscan-SE:1.23;product=tRNA-Leu
NZ_CP014522.1	RefSeq	gene	3588293	3588625	.	-	.	ID=gene3738;Name=AVR76_RS18080;gbkey=Gene;gene_biotype=protein_coding;locus_tag=AVR76_RS18080;old_locus_tag=AVR76_18085
NZ_CP014522.1	Protein Homology	CDS	3588293	3588625	.	-	0	ID=cds3665;Parent=gene3738;Dbxref=Genbank:WP_001295556.1;Name=WP_001295556.1;gbkey=CDS;inference=COORDINATES: similar to AA sequence:RefSeq:NP_312081.1;product=protein-export membrane protein SecG;protein_id=WP_001295556.1;transl_table=11
NZ_CP014522.1	RefSeq	gene	3588853	3590190	.	-	.	ID=gene3739;Name=AVR76_RS18085;gbkey=Gene;gene_biotype=protein_coding;locus_tag=AVR76_RS18085;old_locus_tag=AVR76_18090
NZ_CP014522.1	Protein Homology	CDS	3588853	3590190	.	-	0	ID=cds3666;Parent=gene3739;Dbxref=Genbank:WP_000071137.1;Name=WP_000071137.1;gbkey=CDS;inference=COORDINATES: similar to AA sequence:RefSeq:WP_003905541.1;product=phosphoglucosamine mutase;protein_id=WP_000071137.1;transl_table=11
NZ_CP014522.1	RefSeq	gene	3590183	3591031	.	-	.	ID=gene3740;Name=AVR76_RS18090;gbkey=Gene;gene_biotype=protein_coding;locus_tag=AVR76_RS18090;old_locus_tag=AVR76_18095
NZ_CP014522.1	Protein Homology	CDS	3590183	3591031	.	-	0	ID=cds3667;Parent=gene3740;Dbxref=Genbank:WP_000764749.1;Name=WP_000764749.1;gbkey=CDS;inference=COORDINATES: similar to AA sequence:RefSeq:NP_312083.2;product=dihydropteroate synthase;protein_id=WP_000764749.1;transl_table=11
NZ_CP014522.1	RefSeq	gene	3591121	3593055	.	-	.	ID=gene3741;Name=hflB;gbkey=Gene;gene=hflB;gene_biotype=protein_coding;locus_tag=AVR76_RS18095;old_locus_tag=AVR76_18100
NZ_CP014522.1	Protein Homology	CDS	3591121	3593055	.	-	0	ID=cds3668;Parent=gene3741;Dbxref=Genbank:WP_001107467.1;Name=WP_001107467.1;Note=inner membrane metalloprotease%3B may be involved in degradation of aberrant cytoplasmic and membrane proteins;gbkey=CDS;gene=hflB;inference=COORDINATES: similar to AA sequence:RefSeq:WP_014833437.1;product=ATP-dependent zinc metalloprotease FtsH;protein_id=WP_001107467.1;transl_table=11
NZ_CP014522.1	RefSeq	gene	3593155	3593784	.	-	.	ID=gene3742;Name=AVR76_RS18100;gbkey=Gene;gene_biotype=protein_coding;locus_tag=AVR76_RS18100;old_locus_tag=AVR76_18105
NZ_CP014522.1	Protein Homology	CDS	3593155	3593784	.	-	0	ID=cds3669;Parent=gene3742;Dbxref=Genbank:WP_000145975.1;Name=WP_000145975.1;gbkey=CDS;inference=COORDINATES: similar to AA sequence:RefSeq:NP_312085.1;product=23S rRNA (uridine(2552)-2'-O)-methyltransferase;protein_id=WP_000145975.1;transl_table=11
NZ_CP014522.1	RefSeq	gene	3593910	3594203	.	+	.	ID=gene3743;Name=AVR76_RS18105;gbkey=Gene;gene_biotype=protein_coding;locus_tag=AVR76_RS18105;old_locus_tag=AVR76_18110
NZ_CP014522.1	Protein Homology	CDS	3593910	3594203	.	+	0	ID=cds3670;Parent=gene3743;Dbxref=Genbank:WP_001054420.1;Name=WP_001054420.1;Note=RNA binding protein found associated to pre-50S subunit of the ribosome%3B putative role in ribosome assembly%3B necessary for optimal growth but not cell viability;gbkey=CDS;inference=COORDINATES: similar to AA sequence:RefSeq:WP_014833438.1;product=ribosome assembly RNA-binding protein YhbY;protein_id=WP_001054420.1;transl_table=11
NZ_CP014522.1	RefSeq	gene	3594359	3594835	.	-	.	ID=gene3744;Name=AVR76_RS18110;gbkey=Gene;gene_biotype=protein_coding;locus_tag=AVR76_RS18110;old_locus_tag=AVR76_18115
NZ_CP014522.1	Protein Homology	CDS	3594359	3594835	.	-	0	ID=cds3671;Parent=gene3744;Dbxref=Genbank:WP_001148001.1;Name=WP_001148001.1;gbkey=CDS;inference=COORDINATES: similar to AA sequence:RefSeq:WP_006178768.1;product=transcription elongation factor GreA;protein_id=WP_001148001.1;transl_table=11
NZ_CP014522.1	RefSeq	gene	3595083	3596516	.	+	.	ID=gene3745;Name=AVR76_RS18115;gbkey=Gene;gene_biotype=protein_coding;locus_tag=AVR76_RS18115;old_locus_tag=AVR76_18120
NZ_CP014522.1	Protein Homology	CDS	3595083	3596516	.	+	0	ID=cds3672;Parent=gene3745;Dbxref=Genbank:WP_001212629.1;Name=WP_001212629.1;Note=penicillin binding protein 4%3B penicillin sensitive%3B catalyzes the formation of D-alanine from D-alanyl-D-alanine%3B one of four%2C DD-carboxypeptidase low-molecular weight penicillin-binding proteins that remove terminal D-alanine from pentapeptide side chains;gbkey=CDS;inference=COORDINATES: similar to AA sequence:RefSeq:WP_001212660.1;product=D-alanyl-D-alanine carboxypeptidase;protein_id=WP_001212629.1;transl_table=11
NZ_CP014522.1	RefSeq	gene	3596557	3597729	.	-	.	ID=gene3746;Name=obgE;gbkey=Gene;gene=obgE;gene_biotype=protein_coding;locus_tag=AVR76_RS18120;old_locus_tag=AVR76_18125
NZ_CP014522.1	Protein Homology	CDS	3596557	3597729	.	-	0	ID=cds3673;Parent=gene3746;Dbxref=Genbank:WP_000673561.1;Name=WP_000673561.1;Note=ObgE%3B essential GTPase%3B exhibits high exchange rate for GTP/GDP%3B associates with 50S ribosomal subunit%3B involved in regulation of chromosomal replication;gbkey=CDS;gene=obgE;inference=COORDINATES: similar to AA sequence:RefSeq:YP_002414322.1;product=GTPase ObgE;protein_id=WP_000673561.1;transl_table=11
NZ_CP014522.1	RefSeq	gene	3597745	3598710	.	-	.	ID=gene3747;Name=AVR76_RS18125;gbkey=Gene;gene_biotype=protein_coding;locus_tag=AVR76_RS18125;old_locus_tag=AVR76_18130
NZ_CP014522.1	Protein Homology	CDS	3597745	3598710	.	-	0	ID=cds3674;Parent=gene3747;Dbxref=Genbank:WP_000813040.1;Name=WP_000813040.1;gbkey=CDS;inference=COORDINATES: similar to AA sequence:RefSeq:WP_012135318.1;product=EamA family transporter;protein_id=WP_000813040.1;transl_table=11
NZ_CP014522.1	RefSeq	gene	3598837	3599094	.	-	.	ID=gene3748;Name=AVR76_RS18130;gbkey=Gene;gene_biotype=protein_coding;locus_tag=AVR76_RS18130;old_locus_tag=AVR76_18135
NZ_CP014522.1	Protein Homology	CDS	3598837	3599094	.	-	0	ID=cds3675;Parent=gene3748;Dbxref=Genbank:WP_000940595.1;Name=WP_000940595.1;gbkey=CDS;inference=COORDINATES: similar to AA sequence:RefSeq:WP_007369914.1;product=50S ribosomal protein L27;protein_id=WP_000940595.1;transl_table=11
NZ_CP014522.1	RefSeq	gene	3599115	3599426	.	-	.	ID=gene3749;Name=AVR76_RS18135;gbkey=Gene;gene_biotype=protein_coding;locus_tag=AVR76_RS18135;old_locus_tag=AVR76_18140
NZ_CP014522.1	Protein Homology	CDS	3599115	3599426	.	-	0	ID=cds3676;Parent=gene3749;Dbxref=Genbank:WP_000271401.1;Name=WP_000271401.1;gbkey=CDS;inference=COORDINATES: similar to AA sequence:RefSeq:WP_015960603.1;product=50S ribosomal protein L21;protein_id=WP_000271401.1;transl_table=11
NZ_CP014522.1	RefSeq	gene	3599685	3600656	.	+	.	ID=gene3750;Name=AVR76_RS18140;gbkey=Gene;gene_biotype=protein_coding;locus_tag=AVR76_RS18140;old_locus_tag=AVR76_18145
NZ_CP014522.1	Protein Homology	CDS	3599685	3600656	.	+	0	ID=cds3677;Parent=gene3750;Dbxref=Genbank:WP_001047336.1;Name=WP_001047336.1;gbkey=CDS;inference=COORDINATES: similar to AA sequence:RefSeq:NP_417654.1;product=octaprenyl-diphosphate synthase;protein_id=WP_001047336.1;transl_table=11
NZ_CP014522.1	RefSeq	gene	3600889	3601167	.	+	.	ID=gene3751;Name=AVR76_RS18145;gbkey=Gene;gene_biotype=protein_coding;locus_tag=AVR76_RS18145;old_locus_tag=AVR76_18150
NZ_CP014522.1	Protein Homology	CDS	3600889	3601167	.	+	0	ID=cds3678;Parent=gene3751;Dbxref=Genbank:WP_000445413.1;Name=WP_000445413.1;Note=activator of maltose metabolism genes;gbkey=CDS;inference=COORDINATES: similar to AA sequence:RefSeq:NP_417655.1;product=sugar fermentation stimulation protein B;protein_id=WP_000445413.1;transl_table=11
NZ_CP014522.1	RefSeq	gene	3601215	3602474	.	-	.	ID=gene3752;Name=AVR76_RS18150;gbkey=Gene;gene_biotype=protein_coding;locus_tag=AVR76_RS18150;old_locus_tag=AVR76_18155
NZ_CP014522.1	Protein Homology	CDS	3601215	3602474	.	-	0	ID=cds3679;Parent=gene3752;Dbxref=Genbank:WP_000357259.1;Name=WP_000357259.1;gbkey=CDS;inference=COORDINATES: similar to AA sequence:RefSeq:WP_004868122.1;product=UDP-N-acetylglucosamine 1-carboxyvinyltransferase;protein_id=WP_000357259.1;transl_table=11
NZ_CP014522.1	RefSeq	gene	3602529	3602783	.	-	.	ID=gene3753;Name=AVR76_RS18155;gbkey=Gene;gene_biotype=protein_coding;locus_tag=AVR76_RS18155;old_locus_tag=AVR76_18160
NZ_CP014522.1	Protein Homology	CDS	3602529	3602783	.	-	0	ID=cds3680;Parent=gene3753;Dbxref=Genbank:WP_000429656.1;Name=WP_000429656.1;gbkey=CDS;inference=COORDINATES: similar to AA sequence:RefSeq:WP_015585657.1;product=acid stress protein IbaG;protein_id=WP_000429656.1;transl_table=11
NZ_CP014522.1	RefSeq	gene	3602943	3603236	.	-	.	ID=gene3754;Name=AVR76_RS18160;gbkey=Gene;gene_biotype=protein_coding;locus_tag=AVR76_RS18160;old_locus_tag=AVR76_18165
NZ_CP014522.1	Protein Homology	CDS	3602943	3603236	.	-	0	ID=cds3681;Parent=gene3754;Dbxref=Genbank:WP_000004487.1;Name=WP_000004487.1;gbkey=CDS;inference=COORDINATES: similar to AA sequence:RefSeq:NP_312097.2;product=STAS domain-containing protein;protein_id=WP_000004487.1;transl_table=11
NZ_CP014522.1	RefSeq	gene	3603236	3603871	.	-	.	ID=gene3755;Name=AVR76_RS18165;gbkey=Gene;gene_biotype=protein_coding;locus_tag=AVR76_RS18165;old_locus_tag=AVR76_18170
NZ_CP014522.1	Protein Homology	CDS	3603236	3603871	.	-	0	ID=cds3682;Parent=gene3755;Dbxref=Genbank:WP_000476484.1;Name=WP_000476484.1;gbkey=CDS;inference=COORDINATES: similar to AA sequence:RefSeq:NP_312098.1;product=phospholipid-binding protein;protein_id=WP_000476484.1;transl_table=11
NZ_CP014522.1	RefSeq	gene	3603890	3604441	.	-	.	ID=gene3756;Name=AVR76_RS18170;gbkey=Gene;gene_biotype=protein_coding;locus_tag=AVR76_RS18170;old_locus_tag=AVR76_18175
NZ_CP014522.1	Protein Homology	CDS	3603890	3604441	.	-	0	ID=cds3683;Parent=gene3756;Dbxref=Genbank:WP_001296448.1;Name=WP_001296448.1;gbkey=CDS;inference=COORDINATES: similar to AA sequence:RefSeq:NP_312099.1;product=outer membrane lipid asymmetry maintenance protein MlaD;protein_id=WP_001296448.1;transl_table=11
NZ_CP014522.1	RefSeq	gene	3604446	3605228	.	-	.	ID=gene3757;Name=AVR76_RS18175;gbkey=Gene;gene_biotype=protein_coding;locus_tag=AVR76_RS18175;old_locus_tag=AVR76_18180
NZ_CP014522.1	Protein Homology	CDS	3604446	3605228	.	-	0	ID=cds3684;Parent=gene3757;Dbxref=Genbank:WP_000925795.1;Name=WP_000925795.1;gbkey=CDS;inference=COORDINATES: similar to AA sequence:RefSeq:WP_014071945.1;product=phospholipid ABC transporter permease;protein_id=WP_000925795.1;transl_table=11
NZ_CP014522.1	RefSeq	gene	3605236	3606045	.	-	.	ID=gene3758;Name=AVR76_RS18180;gbkey=Gene;gene_biotype=protein_coding;locus_tag=AVR76_RS18180;old_locus_tag=AVR76_18185
NZ_CP014522.1	Protein Homology	CDS	3605236	3606045	.	-	0	ID=cds3685;Parent=gene3758;Dbxref=Genbank:WP_000438245.1;Name=WP_000438245.1;gbkey=CDS;inference=COORDINATES: similar to AA sequence:RefSeq:NP_312101.1;product=phospholipid ABC transporter ATP-binding protein MlaF;protein_id=WP_000438245.1;transl_table=11
NZ_CP014522.1	RefSeq	gene	3606255	3607232	.	+	.	ID=gene3759;Name=AVR76_RS18185;gbkey=Gene;gene_biotype=protein_coding;locus_tag=AVR76_RS18185;old_locus_tag=AVR76_18190
NZ_CP014522.1	Protein Homology	CDS	3606255	3607232	.	+	0	ID=cds3686;Parent=gene3759;Dbxref=Genbank:WP_000922880.1;Name=WP_000922880.1;gbkey=CDS;inference=COORDINATES: similar to AA sequence:RefSeq:NP_312102.1;product=hypothetical protein;protein_id=WP_000922880.1;transl_table=11
NZ_CP014522.1	RefSeq	gene	3607246	3608232	.	+	.	ID=gene3760;Name=AVR76_RS18190;gbkey=Gene;gene_biotype=protein_coding;locus_tag=AVR76_RS18190;old_locus_tag=AVR76_18195
NZ_CP014522.1	Protein Homology	CDS	3607246	3608232	.	+	0	ID=cds3687;Parent=gene3760;Dbxref=Genbank:WP_001295557.1;Name=WP_001295557.1;gbkey=CDS;inference=COORDINATES: similar to AA sequence:RefSeq:NP_417664.1;product=arabinose 5-phosphate isomerase KdsD;protein_id=WP_001295557.1;transl_table=11
NZ_CP014522.1	RefSeq	gene	3608253	3608819	.	+	.	ID=gene3761;Name=AVR76_RS18195;gbkey=Gene;gene_biotype=protein_coding;locus_tag=AVR76_RS18195;old_locus_tag=AVR76_18200
NZ_CP014522.1	Protein Homology	CDS	3608253	3608819	.	+	0	ID=cds3688;Parent=gene3761;Dbxref=Genbank:WP_000030016.1;Name=WP_000030016.1;Note=forms homotetramers%3B catalyzes hydrolysis of KDO 8-P to KDO and inorganic phosphate%3B functions in lipopolysaccharide biosynthesis;gbkey=CDS;inference=COORDINATES: similar to AA sequence:RefSeq:NP_312104.1;product=3-deoxy-D-manno-octulosonate 8-phosphate phosphatase KdsC;protein_id=WP_000030016.1;transl_table=11
NZ_CP014522.1	RefSeq	gene	3608816	3609391	.	+	.	ID=gene3762;Name=AVR76_RS18200;gbkey=Gene;gene_biotype=protein_coding;locus_tag=AVR76_RS18200;old_locus_tag=AVR76_18205
NZ_CP014522.1	Protein Homology	CDS	3608816	3609391	.	+	0	ID=cds3689;Parent=gene3762;Dbxref=Genbank:WP_000030537.1;Name=WP_000030537.1;gbkey=CDS;inference=COORDINATES: similar to AA sequence:RefSeq:NP_312105.1;product=LPS export ABC transporter periplasmic protein LptC;protein_id=WP_000030537.1;transl_table=11
NZ_CP014522.1	RefSeq	gene	3609360	3609917	.	+	.	ID=gene3763;Name=AVR76_RS18205;gbkey=Gene;gene_biotype=protein_coding;locus_tag=AVR76_RS18205;old_locus_tag=AVR76_18210
NZ_CP014522.1	Protein Homology	CDS	3609360	3609917	.	+	0	ID=cds3690;Parent=gene3763;Dbxref=Genbank:WP_000669785.1;Name=WP_000669785.1;Note=LptA%3B periplasmic binding protein part of a putative ABC superfamily of uptake transporters%3B interacts with LptB protein%2C the ATP binding component of the uptake system;gbkey=CDS;inference=COORDINATES: similar to AA sequence:RefSeq:NP_312106.1;product=lipopolysaccharide ABC transporter substrate-binding protein LptA;protein_id=WP_000669785.1;transl_table=11
NZ_CP014522.1	RefSeq	gene	3609924	3610649	.	+	.	ID=gene3764;Name=AVR76_RS18210;gbkey=Gene;gene_biotype=protein_coding;locus_tag=AVR76_RS18210;old_locus_tag=AVR76_18215
NZ_CP014522.1	Protein Homology	CDS	3609924	3610649	.	+	0	ID=cds3691;Parent=gene3764;Dbxref=Genbank:WP_000224099.1;Name=WP_000224099.1;gbkey=CDS;inference=COORDINATES: similar to AA sequence:RefSeq:WP_004091254.1;product=ABC transporter ATP-binding protein;protein_id=WP_000224099.1;transl_table=11
NZ_CP014522.1	RefSeq	gene	3610697	3612130	.	+	.	ID=gene3765;Name=AVR76_RS18215;gbkey=Gene;gene_biotype=protein_coding;locus_tag=AVR76_RS18215;old_locus_tag=AVR76_18220
NZ_CP014522.1	Protein Homology	CDS	3610697	3612130	.	+	0	ID=cds3692;Parent=gene3765;Dbxref=Genbank:WP_000809051.1;Name=WP_000809051.1;Note=sigma factors are initiation factors that promote the attachment of RNA polymerase to specific initiation sites and are then released%3B sigma 54 factor is responsible for the expression of enzymes involved in nitrogen assimilation and metabolism%3B the rhizobia often have 2 copies of this sigma factor%3B in Rhizobium etli RpoN1 shown to be involved in the assimilation of several nitrogen and carbon sources during free-living aerobic growth and RpoN2 is involved in symbiotic nitrogen fixation%3B in Bradyrhizobium both RpoN1 and N2 are functional in free-living and symbiotic conditions%2C rpoN1 gene was regulated in response to oxygen;gbkey=CDS;inference=COORDINATES: similar to AA sequence:RefSeq:NP_312108.1;product=RNA polymerase sigma-54 factor;protein_id=WP_000809051.1;transl_table=11
NZ_CP014522.1	RefSeq	gene	3612153	3612440	.	+	.	ID=gene3766;Name=AVR76_RS18220;gbkey=Gene;gene_biotype=protein_coding;locus_tag=AVR76_RS18220;old_locus_tag=AVR76_18225
NZ_CP014522.1	Protein Homology	CDS	3612153	3612440	.	+	0	ID=cds3693;Parent=gene3766;Dbxref=Genbank:WP_001176599.1;Name=WP_001176599.1;gbkey=CDS;inference=COORDINATES: similar to AA sequence:RefSeq:WP_007369896.1;product=ribosome hibernation promoting factor;protein_id=WP_001176599.1;transl_table=11
NZ_CP014522.1	RefSeq	gene	3612558	3613049	.	+	.	ID=gene3767;Name=AVR76_RS18225;gbkey=Gene;gene_biotype=protein_coding;locus_tag=AVR76_RS18225;old_locus_tag=AVR76_18230
NZ_CP014522.1	Protein Homology	CDS	3612558	3613049	.	+	0	ID=cds3694;Parent=gene3767;Dbxref=Genbank:WP_000183674.1;Name=WP_000183674.1;Note=involved in nitrogen metabolism%3B protein IIA is phosphorylated by enzyme I(Ntr);gbkey=CDS;inference=COORDINATES: similar to AA sequence:RefSeq:NP_417671.1;product=PTS IIA-like nitrogen regulatory protein PtsN;protein_id=WP_000183674.1;transl_table=11
NZ_CP014522.1	RefSeq	gene	3613095	3613949	.	+	.	ID=gene3768;Name=AVR76_RS18230;gbkey=Gene;gene_biotype=protein_coding;locus_tag=AVR76_RS18230;old_locus_tag=AVR76_18235
NZ_CP014522.1	Protein Homology	CDS	3613095	3613949	.	+	0	ID=cds3695;Parent=gene3768;Dbxref=Genbank:WP_000243741.1;Name=WP_000243741.1;gbkey=CDS;inference=COORDINATES: similar to AA sequence:RefSeq:NP_312111.1;product=RNase adaptor protein RapZ;protein_id=WP_000243741.1;transl_table=11
NZ_CP014522.1	RefSeq	gene	3613946	3614218	.	+	.	ID=gene3769;Name=AVR76_RS18235;gbkey=Gene;gene_biotype=protein_coding;locus_tag=AVR76_RS18235;old_locus_tag=AVR76_18240
NZ_CP014522.1	Protein Homology	CDS	3613946	3614218	.	+	0	ID=cds3696;Parent=gene3769;Dbxref=Genbank:WP_000216791.1;Name=WP_000216791.1;gbkey=CDS;inference=COORDINATES: similar to AA sequence:RefSeq:WP_000216792.1;product=phosphocarrier protein NPr;protein_id=WP_000216791.1;transl_table=11
NZ_CP014522.1	RefSeq	gene	3614431	3615063	.	+	.	ID=gene3770;Name=AVR76_RS18240;gbkey=Gene;gene_biotype=protein_coding;locus_tag=AVR76_RS18240;old_locus_tag=AVR76_18245
NZ_CP014522.1	Protein Homology	CDS	3614431	3615063	.	+	0	ID=cds3697;Parent=gene3770;Dbxref=Genbank:WP_000620405.1;Name=WP_000620405.1;gbkey=CDS;inference=COORDINATES: similar to AA sequence:RefSeq:NP_417674.1;product=protein YrbL;protein_id=WP_000620405.1;transl_table=11
NZ_CP014522.1	RefSeq	gene	3615060	3615788	.	-	.	ID=gene3771;Name=AVR76_RS18245;gbkey=Gene;gene_biotype=protein_coding;locus_tag=AVR76_RS18245;old_locus_tag=AVR76_18250
NZ_CP014522.1	Protein Homology	CDS	3615060	3615788	.	-	0	ID=cds3698;Parent=gene3771;Dbxref=Genbank:WP_000047069.1;Name=WP_000047069.1;gbkey=CDS;inference=COORDINATES: similar to AA sequence:RefSeq:NP_417675.1;product=monofunctional biosynthetic peptidoglycan transglycosylase;protein_id=WP_000047069.1;transl_table=11
NZ_CP014522.1	RefSeq	gene	3615785	3616438	.	-	.	ID=gene3772;Name=AVR76_RS18250;gbkey=Gene;gene_biotype=protein_coding;locus_tag=AVR76_RS18250;old_locus_tag=AVR76_18255
NZ_CP014522.1	Protein Homology	CDS	3615785	3616438	.	-	0	ID=cds3699;Parent=gene3772;Dbxref=Genbank:WP_000719791.1;Name=WP_000719791.1;gbkey=CDS;inference=COORDINATES: similar to AA sequence:RefSeq:NP_417676.2;product=glutamine amidotransferase;protein_id=WP_000719791.1;transl_table=11
NZ_CP014522.1	RefSeq	gene	3616668	3619004	.	-	.	ID=gene3773;Name=AVR76_RS18255;gbkey=Gene;gene_biotype=protein_coding;locus_tag=AVR76_RS18255;old_locus_tag=AVR76_18260
NZ_CP014522.1	Protein Homology	CDS	3616668	3619004	.	-	0	ID=cds3700;Parent=gene3773;Dbxref=Genbank:WP_000809780.1;Name=WP_000809780.1;gbkey=CDS;inference=COORDINATES: similar to AA sequence:RefSeq:YP_026207.1;product=hybrid sensor histidine kinase/response regulator;protein_id=WP_000809780.1;transl_table=11
NZ_CP014522.1	RefSeq	gene	3619100	3620029	.	-	.	ID=gene3774;Name=AVR76_RS18260;gbkey=Gene;gene_biotype=protein_coding;locus_tag=AVR76_RS18260;old_locus_tag=AVR76_18265
NZ_CP014522.1	Protein Homology	CDS	3619100	3620029	.	-	0	ID=cds3701;Parent=gene3774;Dbxref=Genbank:WP_001296449.1;Name=WP_001296449.1;gbkey=CDS;inference=COORDINATES: similar to AA sequence:RefSeq:WP_001562163.1;product=TIGR01212 family radical SAM protein;protein_id=WP_001296449.1;transl_table=11
NZ_CP014522.1	RefSeq	gene	3620421	3620621	.	-	.	ID=gene3775;Name=AVR76_RS27370;gbkey=Gene;gene_biotype=protein_coding;locus_tag=AVR76_RS27370
NZ_CP014522.1	Protein Homology	CDS	3620421	3620621	.	-	0	ID=cds3702;Parent=gene3775;Dbxref=Genbank:WP_001331662.1;Name=WP_001331662.1;gbkey=CDS;inference=COORDINATES: similar to AA sequence:RefSeq:WP_001331662.1;product=hypothetical protein;protein_id=WP_001331662.1;transl_table=11
NZ_CP014522.1	RefSeq	pseudogene	3620555	3620781	.	-	.	ID=gene3776;Name=AVR76_RS27375;gbkey=Gene;gene_biotype=pseudogene;locus_tag=AVR76_RS27375;pseudo=true
NZ_CP014522.1	Protein Homology	CDS	3620555	3620781	.	-	0	ID=cds3703;Parent=gene3776;Note=frameshifted%3B internal stop;gbkey=CDS;inference=COORDINATES: similar to AA sequence:RefSeq:WP_001546060.1;product=hypothetical protein;pseudo=true;transl_table=11
NZ_CP014522.1	RefSeq	gene	3620704	3625164	.	+	.	ID=gene3777;Name=AVR76_RS18265;gbkey=Gene;gene_biotype=protein_coding;locus_tag=AVR76_RS18265;old_locus_tag=AVR76_18270
NZ_CP014522.1	Protein Homology	CDS	3620704	3625164	.	+	0	ID=cds3704;Parent=gene3777;Dbxref=Genbank:WP_001351033.1;Name=WP_001351033.1;gbkey=CDS;inference=COORDINATES: similar to AA sequence:RefSeq:YP_002414351.2;product=glutamate synthase large subunit;protein_id=WP_001351033.1;transl_table=11
NZ_CP014522.1	RefSeq	gene	3625177	3626595	.	+	.	ID=gene3778;Name=AVR76_RS18270;gbkey=Gene;gene_biotype=protein_coding;locus_tag=AVR76_RS18270;old_locus_tag=AVR76_18275
NZ_CP014522.1	Protein Homology	CDS	3625177	3626595	.	+	0	ID=cds3705;Parent=gene3778;Dbxref=Genbank:WP_000081656.1;Name=WP_000081656.1;gbkey=CDS;inference=COORDINATES: similar to AA sequence:RefSeq:WP_001540975.1;product=glutamate synthase;protein_id=WP_000081656.1;transl_table=11
NZ_CP014522.1	RefSeq	gene	3626663	3627127	.	-	.	ID=gene3779;Name=AVR76_RS18275;gbkey=Gene;gene_biotype=protein_coding;locus_tag=AVR76_RS18275;old_locus_tag=AVR76_18280
NZ_CP014522.1	Protein Homology	CDS	3626663	3627127	.	-	0	ID=cds3706;Parent=gene3779;Dbxref=Genbank:WP_000979876.1;Name=WP_000979876.1;gbkey=CDS;inference=COORDINATES: similar to AA sequence:RefSeq:NP_417688.1;product=YhcH/YjgK/YiaL family protein;protein_id=WP_000979876.1;transl_table=11
NZ_CP014522.1	RefSeq	gene	3627124	3627999	.	-	.	ID=gene3780;Name=AVR76_RS18280;gbkey=Gene;gene_biotype=protein_coding;locus_tag=AVR76_RS18280;old_locus_tag=AVR76_18285
NZ_CP014522.1	Protein Homology	CDS	3627124	3627999	.	-	0	ID=cds3707;Parent=gene3780;Dbxref=Genbank:WP_000209057.1;Name=WP_000209057.1;Note=catalyzes the phosphorylation of the N-acetylmannosamine (ManNAc) liberated from N-acetyl-neuraminic acid by the nanA protein;gbkey=CDS;inference=COORDINATES: similar to AA sequence:RefSeq:NP_417689.4;product=N-acetylmannosamine kinase;protein_id=WP_000209057.1;transl_table=11
NZ_CP014522.1	RefSeq	gene	3627996	3628685	.	-	.	ID=gene3781;Name=AVR76_RS18285;gbkey=Gene;gene_biotype=protein_coding;locus_tag=AVR76_RS18285;old_locus_tag=AVR76_18290
NZ_CP014522.1	Protein Homology	CDS	3627996	3628685	.	-	0	ID=cds3708;Parent=gene3781;Dbxref=Genbank:WP_000054239.1;Name=WP_000054239.1;Note=Converts N-acetylmannosamine-6-phosphate to N-acetylglucosamine-6-phosphate;gbkey=CDS;inference=COORDINATES: similar to AA sequence:RefSeq:NP_417690.1;product=N-acetylmannosamine-6-P epimerase;protein_id=WP_000054239.1;transl_table=11
NZ_CP014522.1	RefSeq	gene	3628733	3630223	.	-	.	ID=gene3782;Name=AVR76_RS18290;gbkey=Gene;gene_biotype=protein_coding;locus_tag=AVR76_RS18290;old_locus_tag=AVR76_18295
NZ_CP014522.1	Protein Homology	CDS	3628733	3630223	.	-	0	ID=cds3709;Parent=gene3782;Dbxref=Genbank:WP_000108477.1;Name=WP_000108477.1;gbkey=CDS;inference=COORDINATES: similar to AA sequence:RefSeq:NP_312124.2;product=MFS transporter;protein_id=WP_000108477.1;transl_table=11
NZ_CP014522.1	RefSeq	gene	3630332	3631225	.	-	.	ID=gene3783;Name=AVR76_RS18295;gbkey=Gene;gene_biotype=protein_coding;locus_tag=AVR76_RS18295;old_locus_tag=AVR76_18300
NZ_CP014522.1	Protein Homology	CDS	3630332	3631225	.	-	0	ID=cds3710;Parent=gene3783;Dbxref=Genbank:WP_000224714.1;Name=WP_000224714.1;gbkey=CDS;inference=COORDINATES: similar to AA sequence:RefSeq:NP_312125.1;product=N-acetylneuraminate lyase;protein_id=WP_000224714.1;transl_table=11
NZ_CP014522.1	RefSeq	gene	3631347	3632138	.	-	.	ID=gene3784;Name=AVR76_RS18300;gbkey=Gene;gene_biotype=protein_coding;locus_tag=AVR76_RS18300;old_locus_tag=AVR76_18305
NZ_CP014522.1	Protein Homology	CDS	3631347	3632138	.	-	0	ID=cds3711;Parent=gene3784;Dbxref=Genbank:WP_000074796.1;Name=WP_000074796.1;Note=Transcriptional repressor of the nan operon that encodes proteins involved in sialic acid utilization;gbkey=CDS;inference=COORDINATES: similar to AA sequence:RefSeq:NP_417693.3;product=transcriptional regulator NanR;protein_id=WP_000074796.1;transl_table=11
NZ_CP014522.1	RefSeq	gene	3632246	3632743	.	-	.	ID=gene3785;Name=AVR76_RS18305;gbkey=Gene;gene_biotype=protein_coding;locus_tag=AVR76_RS18305;old_locus_tag=AVR76_18310
NZ_CP014522.1	Protein Homology	CDS	3632246	3632743	.	-	0	ID=cds3712;Parent=gene3785;Dbxref=Genbank:WP_000366127.1;Name=WP_000366127.1;gbkey=CDS;inference=COORDINATES: similar to AA sequence:RefSeq:YP_002414361.1;product=stringent starvation protein B;protein_id=WP_000366127.1;transl_table=11
NZ_CP014522.1	RefSeq	gene	3632749	3633387	.	-	.	ID=gene3786;Name=sspA;gbkey=Gene;gene=sspA;gene_biotype=protein_coding;locus_tag=AVR76_RS18310;old_locus_tag=AVR76_18315
NZ_CP014522.1	Protein Homology	CDS	3632749	3633387	.	-	0	ID=cds3713;Parent=gene3786;Dbxref=Genbank:WP_000257293.1;Name=WP_000257293.1;Note=transcriptional activator%3B required for activation of bacteriophage P1 late promoter%3B induced by starvation;gbkey=CDS;gene=sspA;inference=COORDINATES: similar to AA sequence:RefSeq:NP_312129.1;product=stringent starvation protein A;protein_id=WP_000257293.1;transl_table=11
NZ_CP014522.1	RefSeq	gene	3633329	3633538	.	+	.	ID=gene3787;Name=AVR76_RS28425;gbkey=Gene;gene_biotype=protein_coding;locus_tag=AVR76_RS28425
NZ_CP014522.1	Protein Homology	CDS	3633329	3633538	.	+	0	ID=cds3714;Parent=gene3787;Dbxref=Genbank:WP_001303684.1;Name=WP_001303684.1;gbkey=CDS;inference=COORDINATES: similar to AA sequence:RefSeq:WP_002430488.1;product=hypothetical protein;protein_id=WP_001303684.1;transl_table=11
NZ_CP014522.1	RefSeq	gene	3633782	3634174	.	-	.	ID=gene3788;Name=AVR76_RS18315;gbkey=Gene;gene_biotype=protein_coding;locus_tag=AVR76_RS18315;old_locus_tag=AVR76_18320
NZ_CP014522.1	Protein Homology	CDS	3633782	3634174	.	-	0	ID=cds3715;Parent=gene3788;Dbxref=Genbank:WP_000829818.1;Name=WP_000829818.1;gbkey=CDS;inference=COORDINATES: similar to AA sequence:RefSeq:WP_000829824.1;product=30S ribosomal protein S9;protein_id=WP_000829818.1;transl_table=11
NZ_CP014522.1	RefSeq	gene	3634190	3634618	.	-	.	ID=gene3789;Name=AVR76_RS18320;gbkey=Gene;gene_biotype=protein_coding;locus_tag=AVR76_RS18320;old_locus_tag=AVR76_18325
NZ_CP014522.1	Protein Homology	CDS	3634190	3634618	.	-	0	ID=cds3716;Parent=gene3789;Dbxref=Genbank:WP_000847559.1;Name=WP_000847559.1;gbkey=CDS;inference=COORDINATES: similar to AA sequence:RefSeq:WP_010847760.1;product=50S ribosomal protein L13;protein_id=WP_000847559.1;transl_table=11
NZ_CP014522.1	RefSeq	pseudogene	3634706	3634904	.	-	.	ID=gene3790;Name=AVR76_RS27380;gbkey=Gene;gene_biotype=pseudogene;locus_tag=AVR76_RS27380;pseudo=true
NZ_CP014522.1	Protein Homology	CDS	3634706	3634904	.	-	0	ID=cds3717;Parent=gene3790;Note=frameshifted;gbkey=CDS;inference=COORDINATES: similar to AA sequence:RefSeq:WP_001303685.1;product=hypothetical protein;pseudo=true;transl_table=11
NZ_CP014522.1	RefSeq	gene	3634838	3635965	.	-	.	ID=gene3791;Name=AVR76_RS18325;gbkey=Gene;gene_biotype=protein_coding;locus_tag=AVR76_RS18325;old_locus_tag=AVR76_18330
NZ_CP014522.1	Protein Homology	CDS	3634838	3635965	.	-	0	ID=cds3718;Parent=gene3791;Dbxref=Genbank:WP_001192301.1;Name=WP_001192301.1;gbkey=CDS;inference=COORDINATES: similar to AA sequence:RefSeq:NP_312132.1;product=cell division protein ZapE;protein_id=WP_001192301.1;transl_table=11
NZ_CP014522.1	RefSeq	gene	3636159	3636557	.	+	.	ID=gene3792;Name=AVR76_RS18330;gbkey=Gene;gene_biotype=protein_coding;locus_tag=AVR76_RS18330;old_locus_tag=AVR76_18335
NZ_CP014522.1	Protein Homology	CDS	3636159	3636557	.	+	0	ID=cds3719;Parent=gene3792;Dbxref=Genbank:WP_001295270.1;Name=WP_001295270.1;gbkey=CDS;inference=COORDINATES: similar to AA sequence:RefSeq:WP_005121352.1;product=hypothetical protein;protein_id=WP_001295270.1;transl_table=11
NZ_CP014522.1	RefSeq	gene	3636711	3638078	.	+	.	ID=gene3793;Name=AVR76_RS18335;gbkey=Gene;gene_biotype=protein_coding;locus_tag=AVR76_RS18335;old_locus_tag=AVR76_18340
NZ_CP014522.1	Protein Homology	CDS	3636711	3638078	.	+	0	ID=cds3720;Parent=gene3793;Dbxref=Genbank:WP_001296452.1;Name=WP_001296452.1;gbkey=CDS;inference=COORDINATES: similar to AA sequence:RefSeq:NP_417701.1;product=serine endoprotease DegQ;protein_id=WP_001296452.1;transl_table=11
NZ_CP014522.1	RefSeq	gene	3638168	3639235	.	+	.	ID=gene3794;Name=AVR76_RS18340;gbkey=Gene;gene_biotype=protein_coding;locus_tag=AVR76_RS18340;old_locus_tag=AVR76_18345
NZ_CP014522.1	Protein Homology	CDS	3638168	3639235	.	+	0	ID=cds3721;Parent=gene3794;Dbxref=Genbank:WP_000497726.1;Name=WP_000497726.1;gbkey=CDS;inference=COORDINATES: similar to AA sequence:RefSeq:NP_312135.1;product=serine endoprotease DegS;protein_id=WP_000497726.1;transl_table=11
NZ_CP014522.1	RefSeq	gene	3639298	3640236	.	-	.	ID=gene3795;Name=AVR76_RS18345;gbkey=Gene;gene_biotype=protein_coding;locus_tag=AVR76_RS18345;old_locus_tag=AVR76_18350
NZ_CP014522.1	Protein Homology	CDS	3639298	3640236	.	-	0	ID=cds3722;Parent=gene3795;Dbxref=Genbank:WP_001295272.1;Name=WP_001295272.1;gbkey=CDS;inference=COORDINATES: similar to AA sequence:RefSeq:WP_000861594.1;product=malate dehydrogenase;protein_id=WP_001295272.1;transl_table=11
NZ_CP014522.1	RefSeq	gene	3640671	3641141	.	+	.	ID=gene3796;Name=AVR76_RS18350;gbkey=Gene;gene_biotype=protein_coding;locus_tag=AVR76_RS18350;old_locus_tag=AVR76_18355
NZ_CP014522.1	Protein Homology	CDS	3640671	3641141	.	+	0	ID=cds3723;Parent=gene3796;Dbxref=Genbank:WP_001257847.1;Name=WP_001257847.1;gbkey=CDS;inference=COORDINATES: similar to AA sequence:RefSeq:WP_002210173.1;product=arginine repressor;protein_id=WP_001257847.1;transl_table=11
NZ_CP014522.1	RefSeq	gene	3641505	3641768	.	+	.	ID=gene3797;Name=AVR76_RS18355;gbkey=Gene;gene_biotype=protein_coding;locus_tag=AVR76_RS18355;old_locus_tag=AVR76_18360
NZ_CP014522.1	Protein Homology	CDS	3641505	3641768	.	+	0	ID=cds3724;Parent=gene3797;Dbxref=Genbank:WP_000695690.1;Name=WP_000695690.1;gbkey=CDS;inference=COORDINATES: similar to AA sequence:RefSeq:NP_417705.2;product=DUF1471 domain-containing protein;protein_id=WP_000695690.1;transl_table=11
NZ_CP014522.1	RefSeq	gene	3641823	3642095	.	-	.	ID=gene3798;Name=AVR76_RS18360;gbkey=Gene;gene_biotype=protein_coding;locus_tag=AVR76_RS18360;old_locus_tag=AVR76_18365
NZ_CP014522.1	Protein Homology	CDS	3641823	3642095	.	-	0	ID=cds3725;Parent=gene3798;Dbxref=Genbank:WP_001029013.1;Name=WP_001029013.1;gbkey=CDS;inference=COORDINATES: similar to AA sequence:RefSeq:NP_312139.1;product=barnase inhibitor;protein_id=WP_001029013.1;transl_table=11
NZ_CP014522.1	RefSeq	gene	3642187	3644154	.	-	.	ID=gene3799;Name=AVR76_RS18365;gbkey=Gene;gene_biotype=protein_coding;locus_tag=AVR76_RS18365;old_locus_tag=AVR76_18370
NZ_CP014522.1	Protein Homology	CDS	3642187	3644154	.	-	0	ID=cds3726;Parent=gene3799;Dbxref=Genbank:WP_000510944.1;Name=WP_000510944.1;gbkey=CDS;inference=COORDINATES: similar to AA sequence:RefSeq:YP_002414373.1;product=p-hydroxybenzoic acid efflux pump subunit AaeB;protein_id=WP_000510944.1;transl_table=11
NZ_CP014522.1	RefSeq	gene	3644160	3645092	.	-	.	ID=gene3800;Name=AVR76_RS18370;gbkey=Gene;gene_biotype=protein_coding;locus_tag=AVR76_RS18370;old_locus_tag=AVR76_18375
NZ_CP014522.1	Protein Homology	CDS	3644160	3645092	.	-	0	ID=cds3727;Parent=gene3800;Dbxref=Genbank:WP_000854033.1;Name=WP_000854033.1;Note=with AaeB forms an efflux pump whose substrates are p-hydroxybenzoic acid%2C 6-hydroxy-2-naphthoic and 2-hydroxycinnamate;gbkey=CDS;inference=COORDINATES: similar to AA sequence:RefSeq:NP_312141.1;product=p-hydroxybenzoic acid efflux pump subunit AaeA;protein_id=WP_000854033.1;transl_table=11
NZ_CP014522.1	RefSeq	gene	3645100	3645303	.	-	.	ID=gene3801;Name=AVR76_RS18375;gbkey=Gene;gene_biotype=protein_coding;locus_tag=AVR76_RS18375;old_locus_tag=AVR76_18380
NZ_CP014522.1	Protein Homology	CDS	3645100	3645303	.	-	0	ID=cds3728;Parent=gene3801;Dbxref=Genbank:WP_000051841.1;Name=WP_000051841.1;Note=membrane protein AaeX%3B the gene is a member of the aaeXAB operon;gbkey=CDS;inference=COORDINATES: similar to AA sequence:RefSeq:WP_000051842.1;product=protein AaeX;protein_id=WP_000051841.1;transl_table=11
NZ_CP014522.1	RefSeq	gene	3645486	3646415	.	+	.	ID=gene3802;Name=AVR76_RS18380;gbkey=Gene;gene_biotype=protein_coding;locus_tag=AVR76_RS18380;old_locus_tag=AVR76_18385
NZ_CP014522.1	Protein Homology	CDS	3645486	3646415	.	+	0	ID=cds3729;Parent=gene3802;Dbxref=Genbank:WP_000440317.1;Name=WP_000440317.1;Note=for aaeXAB operon;gbkey=CDS;inference=COORDINATES: similar to AA sequence:RefSeq:NP_312143.1;product=HTH-type transcriptional activator AaeR;protein_id=WP_000440317.1;transl_table=11
NZ_CP014522.1	RefSeq	gene	3646537	3647982	.	-	.	ID=gene3803;Name=AVR76_RS18385;gbkey=Gene;gene_biotype=protein_coding;locus_tag=AVR76_RS18385;old_locus_tag=AVR76_18390
NZ_CP014522.1	Protein Homology	CDS	3646537	3647982	.	-	0	ID=cds3730;Parent=gene3803;Dbxref=Genbank:WP_000055910.1;Name=WP_000055910.1;gbkey=CDS;inference=COORDINATES: similar to AA sequence:RefSeq:WP_007888214.1;product=metalloprotease TldD;protein_id=WP_000055910.1;transl_table=11
NZ_CP014522.1	RefSeq	gene	3648138	3651938	.	-	.	ID=gene3804;Name=AVR76_RS18390;gbkey=Gene;gene_biotype=protein_coding;locus_tag=AVR76_RS18390;old_locus_tag=AVR76_18395
NZ_CP014522.1	Protein Homology	CDS	3648138	3651938	.	-	0	ID=cds3731;Parent=gene3804;Dbxref=Genbank:WP_001253634.1;Name=WP_001253634.1;gbkey=CDS;inference=COORDINATES: similar to AA sequence:RefSeq:YP_002414378.1;product=AsmA2 domain-containing protein;protein_id=WP_001253634.1;transl_table=11
NZ_CP014522.1	RefSeq	gene	3652006	3653475	.	-	.	ID=gene3805;Name=AVR76_RS18395;gbkey=Gene;gene_biotype=protein_coding;locus_tag=AVR76_RS18395;old_locus_tag=AVR76_18400
NZ_CP014522.1	Protein Homology	CDS	3652006	3653475	.	-	0	ID=cds3732;Parent=gene3805;Dbxref=Genbank:WP_000123197.1;Name=WP_000123197.1;Note=involved in the processing of the 5'end of 16S rRNA;gbkey=CDS;inference=COORDINATES: similar to AA sequence:RefSeq:WP_006818051.1;product=ribonuclease E/G;protein_id=WP_000123197.1;transl_table=11
NZ_CP014522.1	RefSeq	gene	3653465	3654058	.	-	.	ID=gene3806;Name=AVR76_RS18400;gbkey=Gene;gene_biotype=protein_coding;locus_tag=AVR76_RS18400;old_locus_tag=AVR76_18405
NZ_CP014522.1	Protein Homology	CDS	3653465	3654058	.	-	0	ID=cds3733;Parent=gene3806;Dbxref=Genbank:WP_000203095.1;Name=WP_000203095.1;Note=Maf%3B overexpression in Bacillus subtilis inhibits septation in the dividing cell;gbkey=CDS;inference=COORDINATES: similar to AA sequence:RefSeq:YP_002414380.1;product=septum formation inhibitor Maf;protein_id=WP_000203095.1;transl_table=11
NZ_CP014522.1	RefSeq	gene	3654067	3654555	.	-	.	ID=gene3807;Name=AVR76_RS18405;gbkey=Gene;gene_biotype=protein_coding;locus_tag=AVR76_RS18405;old_locus_tag=AVR76_18410
NZ_CP014522.1	Protein Homology	CDS	3654067	3654555	.	-	0	ID=cds3734;Parent=gene3807;Dbxref=Genbank:WP_000179409.1;Name=WP_000179409.1;gbkey=CDS;inference=COORDINATES: similar to AA sequence:RefSeq:WP_001487551.1;product=rod shape-determining protein MreD;protein_id=WP_000179409.1;transl_table=11
NZ_CP014522.1	RefSeq	gene	3654555	3655658	.	-	.	ID=gene3808;Name=AVR76_RS18410;gbkey=Gene;gene_biotype=protein_coding;locus_tag=AVR76_RS18410;old_locus_tag=AVR76_18415
NZ_CP014522.1	Protein Homology	CDS	3654555	3655658	.	-	0	ID=cds3735;Parent=gene3808;Dbxref=Genbank:WP_000802518.1;Name=WP_000802518.1;gbkey=CDS;inference=COORDINATES: similar to AA sequence:RefSeq:YP_002414382.1;product=rod shape-determining protein MreC;protein_id=WP_000802518.1;transl_table=11
NZ_CP014522.1	RefSeq	gene	3655724	3656767	.	-	.	ID=gene3809;Name=AVR76_RS18415;gbkey=Gene;gene_biotype=protein_coding;locus_tag=AVR76_RS18415;old_locus_tag=AVR76_18420
NZ_CP014522.1	Protein Homology	CDS	3655724	3656767	.	-	0	ID=cds3736;Parent=gene3809;Dbxref=Genbank:WP_000913396.1;Name=WP_000913396.1;gbkey=CDS;inference=COORDINATES: similar to AA sequence:RefSeq:WP_000913396.1;product=rod shape-determining protein;protein_id=WP_000913396.1;transl_table=11
NZ_CP014522.1	RefSeq	gene	3656745	3656927	.	+	.	ID=gene3810;Name=AVR76_RS27385;gbkey=Gene;gene_biotype=protein_coding;locus_tag=AVR76_RS27385
NZ_CP014522.1	Protein Homology	CDS	3656745	3656927	.	+	0	ID=cds3737;Parent=gene3810;Dbxref=Genbank:WP_001328392.1;Name=WP_001328392.1;gbkey=CDS;inference=COORDINATES: similar to AA sequence:RefSeq:WP_001328392.1;product=hypothetical protein;protein_id=WP_001328392.1;transl_table=11
NZ_CP014522.1	RefSeq	gene	3656875	3657063	.	+	.	ID=gene3811;Name=AVR76_RS18420;gbkey=Gene;gene_biotype=protein_coding;locus_tag=AVR76_RS18420;old_locus_tag=AVR76_18425
NZ_CP014522.1	Protein Homology	CDS	3656875	3657063	.	+	0	ID=cds3738;Parent=gene3811;Dbxref=Genbank:WP_001303690.1;Name=WP_001303690.1;gbkey=CDS;inference=COORDINATES: similar to AA sequence:RefSeq:YP_002414384.1;product=hypothetical protein;protein_id=WP_001303690.1;transl_table=11
NZ_CP014522.1	RefSeq	gene	3657072	3659012	.	-	.	ID=gene3812;Name=AVR76_RS18425;gbkey=Gene;gene_biotype=protein_coding;locus_tag=AVR76_RS18425;old_locus_tag=AVR76_18430
NZ_CP014522.1	Protein Homology	CDS	3657072	3659012	.	-	0	ID=cds3739;Parent=gene3812;Dbxref=Genbank:WP_001241393.1;Name=WP_001241393.1;gbkey=CDS;inference=COORDINATES: similar to AA sequence:RefSeq:YP_002414385.1;product=RNase E specificity factor CsrD;protein_id=WP_001241393.1;transl_table=11
NZ_CP014522.1	RefSeq	gene	3659164	3660138	.	+	.	ID=gene3813;Name=AVR76_RS18430;gbkey=Gene;gene_biotype=protein_coding;locus_tag=AVR76_RS18430;old_locus_tag=AVR76_18435
NZ_CP014522.1	Protein Homology	CDS	3659164	3660138	.	+	0	ID=cds3740;Parent=gene3813;Dbxref=Genbank:WP_001148474.1;Name=WP_001148474.1;gbkey=CDS;inference=COORDINATES: similar to AA sequence:RefSeq:YP_002414386.1;product=oxidoreductase;protein_id=WP_001148474.1;transl_table=11
NZ_CP014522.1	RefSeq	gene	3660954	3661142	.	+	.	ID=gene3814;Name=AVR76_RS27390;gbkey=Gene;gene_biotype=protein_coding;locus_tag=AVR76_RS27390
NZ_CP014522.1	Protein Homology	CDS	3660954	3661142	.	+	0	ID=cds3741;Parent=gene3814;Dbxref=Genbank:WP_001308085.1;Name=WP_001308085.1;gbkey=CDS;inference=COORDINATES: similar to AA sequence:RefSeq:WP_001308085.1;product=hypothetical protein;protein_id=WP_001308085.1;transl_table=11
NZ_CP014522.1	RefSeq	gene	3661115	3661585	.	+	.	ID=gene3815;Name=AVR76_RS18445;gbkey=Gene;gene_biotype=protein_coding;locus_tag=AVR76_RS18445;old_locus_tag=AVR76_18450
NZ_CP014522.1	Protein Homology	CDS	3661115	3661585	.	+	0	ID=cds3742;Parent=gene3815;Dbxref=Genbank:WP_000354622.1;Name=WP_000354622.1;gbkey=CDS;inference=COORDINATES: similar to AA sequence:RefSeq:NP_312154.1;product=acetyl-CoA carboxylase biotin carboxyl carrier protein subunit;protein_id=WP_000354622.1;transl_table=11
NZ_CP014522.1	RefSeq	gene	3661596	3662945	.	+	.	ID=gene3816;Name=AVR76_RS18450;gbkey=Gene;gene_biotype=protein_coding;locus_tag=AVR76_RS18450;old_locus_tag=AVR76_18455
NZ_CP014522.1	Protein Homology	CDS	3661596	3662945	.	+	0	ID=cds3743;Parent=gene3816;Dbxref=Genbank:WP_000884645.1;Name=WP_000884645.1;gbkey=CDS;inference=COORDINATES: similar to AA sequence:RefSeq:WP_009483995.1;product=acetyl-CoA carboxylase biotin carboxylase subunit;protein_id=WP_000884645.1;transl_table=11
NZ_CP014522.1	RefSeq	gene	3663037	3664083	.	-	.	ID=gene3817;Name=AVR76_RS18455;gbkey=Gene;gene_biotype=protein_coding;locus_tag=AVR76_RS18455;old_locus_tag=AVR76_18460
NZ_CP014522.1	Protein Homology	CDS	3663037	3664083	.	-	0	ID=cds3744;Parent=gene3817;Dbxref=Genbank:WP_000787058.1;Name=WP_000787058.1;gbkey=CDS;inference=COORDINATES: similar to AA sequence:RefSeq:WP_000787050.1;product=DUF4432 domain-containing protein;protein_id=WP_000787058.1;transl_table=11
NZ_CP014522.1	RefSeq	gene	3664080	3665042	.	-	.	ID=gene3818;Name=AVR76_RS18460;gbkey=Gene;gene_biotype=protein_coding;locus_tag=AVR76_RS18460;old_locus_tag=AVR76_18465
NZ_CP014522.1	Protein Homology	CDS	3664080	3665042	.	-	0	ID=cds3745;Parent=gene3818;Dbxref=Genbank:WP_000048611.1;Name=WP_000048611.1;gbkey=CDS;inference=COORDINATES: similar to AA sequence:RefSeq:WP_000048618.1;product=sugar kinase;protein_id=WP_000048611.1;transl_table=11
NZ_CP014522.1	RefSeq	gene	3665064	3666053	.	-	.	ID=gene3819;Name=AVR76_RS18465;gbkey=Gene;gene_biotype=protein_coding;locus_tag=AVR76_RS18465;old_locus_tag=AVR76_18470
NZ_CP014522.1	Protein Homology	CDS	3665064	3666053	.	-	0	ID=cds3746;Parent=gene3819;Dbxref=Genbank:WP_000137057.1;Name=WP_000137057.1;gbkey=CDS;inference=COORDINATES: similar to AA sequence:RefSeq:WP_001525780.1;product=ABC transporter permease;protein_id=WP_000137057.1;transl_table=11
NZ_CP014522.1	RefSeq	gene	3666054	3667553	.	-	.	ID=gene3820;Name=AVR76_RS18470;gbkey=Gene;gene_biotype=protein_coding;locus_tag=AVR76_RS18470;old_locus_tag=AVR76_18475
NZ_CP014522.1	Protein Homology	CDS	3666054	3667553	.	-	0	ID=cds3747;Parent=gene3820;Dbxref=Genbank:WP_000132912.1;Name=WP_000132912.1;Note=with RbsBCD acts to import ribose into the cell%3B RbsA contains 2 ATP-binding domain;gbkey=CDS;inference=COORDINATES: similar to AA sequence:RefSeq:WP_020245594.1;product=sugar ABC transporter ATP-binding protein;protein_id=WP_000132912.1;transl_table=11
NZ_CP014522.1	RefSeq	gene	3667614	3668504	.	-	.	ID=gene3821;Name=AVR76_RS18475;gbkey=Gene;gene_biotype=protein_coding;locus_tag=AVR76_RS18475;old_locus_tag=AVR76_18480
NZ_CP014522.1	Protein Homology	CDS	3667614	3668504	.	-	0	ID=cds3748;Parent=gene3821;Dbxref=Genbank:WP_001296455.1;Name=WP_001296455.1;gbkey=CDS;inference=COORDINATES: similar to AA sequence:RefSeq:WP_001341904.1;product=sugar ABC transporter;protein_id=WP_001296455.1;transl_table=11
NZ_CP014522.1	RefSeq	gene	3668540	3669394	.	-	.	ID=gene3822;Name=AVR76_RS18480;gbkey=Gene;gene_biotype=protein_coding;locus_tag=AVR76_RS18480;old_locus_tag=AVR76_18485
NZ_CP014522.1	Protein Homology	CDS	3668540	3669394	.	-	0	ID=cds3749;Parent=gene3822;Dbxref=Genbank:WP_000275542.1;Name=WP_000275542.1;gbkey=CDS;inference=COORDINATES: similar to AA sequence:RefSeq:WP_000275530.1;product=tagatose bisphosphate family class II aldolase;protein_id=WP_000275542.1;transl_table=11
NZ_CP014522.1	RefSeq	gene	3669735	3670565	.	+	.	ID=gene3823;Name=AVR76_RS18485;gbkey=Gene;gene_biotype=protein_coding;locus_tag=AVR76_RS18485;old_locus_tag=AVR76_18490
NZ_CP014522.1	Protein Homology	CDS	3669735	3670565	.	+	0	ID=cds3750;Parent=gene3823;Dbxref=Genbank:WP_000843962.1;Name=WP_000843962.1;gbkey=CDS;inference=COORDINATES: similar to AA sequence:RefSeq:WP_000843961.1;product=DeoR/GlpR transcriptional regulator;protein_id=WP_000843962.1;transl_table=11
NZ_CP014522.1	RefSeq	gene	3670597	3671532	.	+	.	ID=gene3824;Name=AVR76_RS18490;gbkey=Gene;gene_biotype=protein_coding;locus_tag=AVR76_RS18490;old_locus_tag=AVR76_18495
NZ_CP014522.1	Protein Homology	CDS	3670597	3671532	.	+	0	ID=cds3751;Parent=gene3824;Dbxref=Genbank:WP_001296457.1;Name=WP_001296457.1;gbkey=CDS;inference=COORDINATES: similar to AA sequence:RefSeq:WP_001370872.1;product=sugar kinase;protein_id=WP_001296457.1;transl_table=11
NZ_CP014522.1	RefSeq	gene	3671625	3671867	.	+	.	ID=gene3825;Name=AVR76_RS18495;gbkey=Gene;gene_biotype=protein_coding;locus_tag=AVR76_RS18495;old_locus_tag=AVR76_18500
NZ_CP014522.1	Protein Homology	CDS	3671625	3671867	.	+	0	ID=cds3752;Parent=gene3825;Dbxref=Genbank:WP_001296458.1;Name=WP_001296458.1;gbkey=CDS;inference=COORDINATES: similar to AA sequence:RefSeq:NP_312156.1;product=membrane protein;protein_id=WP_001296458.1;transl_table=11
NZ_CP014522.1	RefSeq	gene	3671857	3673308	.	+	.	ID=gene3826;Name=AVR76_RS18500;gbkey=Gene;gene_biotype=protein_coding;locus_tag=AVR76_RS18500;old_locus_tag=AVR76_18505
NZ_CP014522.1	Protein Homology	CDS	3671857	3673308	.	+	0	ID=cds3753;Parent=gene3826;Dbxref=Genbank:WP_001175716.1;Name=WP_001175716.1;gbkey=CDS;inference=COORDINATES: similar to AA sequence:RefSeq:NP_312157.2;product=sodium/panthothenate symporter;protein_id=WP_001175716.1;transl_table=11
NZ_CP014522.1	RefSeq	gene	3673320	3674201	.	+	.	ID=gene3827;Name=AVR76_RS18505;gbkey=Gene;gene_biotype=protein_coding;locus_tag=AVR76_RS18505;old_locus_tag=AVR76_18510
NZ_CP014522.1	Protein Homology	CDS	3673320	3674201	.	+	0	ID=cds3754;Parent=gene3827;Dbxref=Genbank:WP_001145827.1;Name=WP_001145827.1;gbkey=CDS;inference=COORDINATES: similar to AA sequence:RefSeq:NP_312158.1;product=50S ribosomal protein L11 methyltransferase;protein_id=WP_001145827.1;transl_table=11
NZ_CP014522.1	RefSeq	gene	3674530	3675495	.	+	.	ID=gene3828;Name=AVR76_RS18510;gbkey=Gene;gene_biotype=protein_coding;locus_tag=AVR76_RS18510;old_locus_tag=AVR76_18515
NZ_CP014522.1	Protein Homology	CDS	3674530	3675495	.	+	0	ID=cds3755;Parent=gene3828;Dbxref=Genbank:WP_001219652.1;Name=WP_001219652.1;gbkey=CDS;inference=COORDINATES: similar to AA sequence:RefSeq:WP_008785970.1;product=tRNA dihydrouridine synthase DusB;protein_id=WP_001219652.1;transl_table=11
NZ_CP014522.1	RefSeq	gene	3675521	3675817	.	+	.	ID=gene3829;Name=fis;gbkey=Gene;gene=fis;gene_biotype=protein_coding;locus_tag=AVR76_RS18515;old_locus_tag=AVR76_18520
NZ_CP014522.1	Protein Homology	CDS	3675521	3675817	.	+	0	ID=cds3756;Parent=gene3829;Dbxref=Genbank:WP_000462905.1;Name=WP_000462905.1;Note=Stimulates excision of phage lambda%3B affects Mu development%3B acts as an activator of rRNA and iRNA transcription;gbkey=CDS;gene=fis;inference=COORDINATES: similar to AA sequence:RefSeq:WP_001465625.1;product=Fis family transcriptional regulator;protein_id=WP_000462905.1;transl_table=11
NZ_CP014522.1	RefSeq	gene	3675902	3676786	.	+	.	ID=gene3830;Name=AVR76_RS18520;gbkey=Gene;gene_biotype=protein_coding;locus_tag=AVR76_RS18520;old_locus_tag=AVR76_18525
NZ_CP014522.1	Protein Homology	CDS	3675902	3676786	.	+	0	ID=cds3757;Parent=gene3830;Dbxref=Genbank:WP_001258951.1;Name=WP_001258951.1;gbkey=CDS;inference=COORDINATES: similar to AA sequence:RefSeq:YP_002414395.1;product=adenine-specific DNA-methyltransferase;protein_id=WP_001258951.1;transl_table=11
NZ_CP014522.1	RefSeq	gene	3676870	3677049	.	+	.	ID=gene3831;Name=AVR76_RS18525;gbkey=Gene;gene_biotype=protein_coding;locus_tag=AVR76_RS18525;old_locus_tag=AVR76_18530
NZ_CP014522.1	Protein Homology	CDS	3676870	3677049	.	+	0	ID=cds3758;Parent=gene3831;Dbxref=Genbank:WP_001295275.1;Name=WP_001295275.1;gbkey=CDS;inference=COORDINATES: similar to AA sequence:RefSeq:NP_312162.1;product=DUF2556 domain-containing protein;protein_id=WP_001295275.1;transl_table=11
NZ_CP014522.1	RefSeq	gene	3677052	3677714	.	-	.	ID=gene3832;Name=AVR76_RS18530;gbkey=Gene;gene_biotype=protein_coding;locus_tag=AVR76_RS18530;old_locus_tag=AVR76_18535
NZ_CP014522.1	Protein Homology	CDS	3677052	3677714	.	-	0	ID=cds3759;Parent=gene3832;Dbxref=Genbank:WP_001129506.1;Name=WP_001129506.1;gbkey=CDS;inference=COORDINATES: similar to AA sequence:RefSeq:NP_312163.1;product=acrEF/envCD operon repressor;protein_id=WP_001129506.1;transl_table=11
NZ_CP014522.1	RefSeq	gene	3677891	3678124	.	-	.	ID=gene3833;Name=AVR76_RS27395;gbkey=Gene;gene_biotype=protein_coding;locus_tag=AVR76_RS27395
NZ_CP014522.1	Protein Homology	CDS	3677891	3678124	.	-	0	ID=cds3760;Parent=gene3833;Dbxref=Genbank:WP_002430482.1;Name=WP_002430482.1;gbkey=CDS;inference=COORDINATES: similar to AA sequence:RefSeq:WP_001332965.1;product=hypothetical protein;protein_id=WP_002430482.1;transl_table=11
NZ_CP014522.1	RefSeq	gene	3678113	3679270	.	+	.	ID=gene3834;Name=AVR76_RS18535;gbkey=Gene;gene_biotype=protein_coding;locus_tag=AVR76_RS18535;old_locus_tag=AVR76_18540
NZ_CP014522.1	Protein Homology	CDS	3678113	3679270	.	+	0	ID=cds3761;Parent=gene3834;Dbxref=Genbank:WP_000160349.1;Name=WP_000160349.1;Note=with AcrD and TolC forms a transport system involved in resistance to a number of compounds including lipophilic antibiotics;gbkey=CDS;inference=COORDINATES: similar to AA sequence:RefSeq:NP_417731.1;product=MexX family efflux pump subunit;protein_id=WP_000160349.1;transl_table=11
NZ_CP014522.1	RefSeq	gene	3679282	3682386	.	+	.	ID=gene3835;Name=AVR76_RS18540;gbkey=Gene;gene_biotype=protein_coding;locus_tag=AVR76_RS18540;old_locus_tag=AVR76_18545
NZ_CP014522.1	Protein Homology	CDS	3679282	3682386	.	+	0	ID=cds3762;Parent=gene3835;Dbxref=Genbank:WP_001273256.1;Name=WP_001273256.1;gbkey=CDS;inference=COORDINATES: similar to AA sequence:RefSeq:NP_417732.1;product=multidrug efflux RND transporter permease subunit;protein_id=WP_001273256.1;transl_table=11
NZ_CP014522.1	RefSeq	gene	3682639	3682860	.	+	.	ID=gene3836;Name=AVR76_RS18545;gbkey=Gene;gene_biotype=protein_coding;locus_tag=AVR76_RS18545;old_locus_tag=AVR76_18550
NZ_CP014522.1	Protein Homology	CDS	3682639	3682860	.	+	0	ID=cds3763;Parent=gene3836;Dbxref=Genbank:WP_000825639.1;Name=WP_000825639.1;gbkey=CDS;inference=COORDINATES: similar to AA sequence:RefSeq:NP_312167.1;product=membrane protein;protein_id=WP_000825639.1;transl_table=11
NZ_CP014522.1	RefSeq	pseudogene	3682770	3683054	.	-	.	ID=gene3837;Name=AVR76_RS27400;gbkey=Gene;gene_biotype=pseudogene;locus_tag=AVR76_RS27400;pseudo=true
NZ_CP014522.1	Protein Homology	CDS	3682770	3683054	.	-	0	ID=cds3764;Parent=gene3837;Note=internal stop;gbkey=CDS;inference=COORDINATES: similar to AA sequence:RefSeq:WP_004993933.1;product=hypothetical protein;pseudo=true;transl_table=11
NZ_CP014522.1	RefSeq	gene	3683086	3683262	.	+	.	ID=gene3838;Name=AVR76_RS18550;gbkey=Gene;gene_biotype=protein_coding;locus_tag=AVR76_RS18550;old_locus_tag=AVR76_18555
NZ_CP014522.1	Protein Homology	CDS	3683086	3683262	.	+	0	ID=cds3765;Parent=gene3838;Dbxref=Genbank:WP_032140831.1;Name=WP_032140831.1;gbkey=CDS;inference=COORDINATES: similar to AA sequence:RefSeq:YP_002414401.1;product=hypothetical protein;protein_id=WP_032140831.1;transl_table=11
NZ_CP014522.1	RefSeq	gene	3683291	3684316	.	+	.	ID=gene3839;Name=AVR76_RS18555;gbkey=Gene;gene_biotype=protein_coding;locus_tag=AVR76_RS18555;old_locus_tag=AVR76_18560
NZ_CP014522.1	Protein Homology	CDS	3683291	3684316	.	+	0	ID=cds3766;Parent=gene3839;Dbxref=Genbank:WP_000738587.1;Name=WP_000738587.1;gbkey=CDS;inference=COORDINATES: similar to AA sequence:RefSeq:WP_005121390.1;product=amino acid ABC transporter substrate-binding protein;protein_id=WP_000738587.1;transl_table=11
NZ_CP014522.1	RefSeq	gene	3684384	3685565	.	+	.	ID=gene3840;Name=AVR76_RS18560;gbkey=Gene;gene_biotype=protein_coding;locus_tag=AVR76_RS18560;old_locus_tag=AVR76_18565
NZ_CP014522.1	Protein Homology	CDS	3684384	3685565	.	+	0	ID=cds3767;Parent=gene3840;Dbxref=Genbank:WP_001120549.1;Name=WP_001120549.1;gbkey=CDS;inference=COORDINATES: similar to AA sequence:RefSeq:YP_026209.1;product=amino acid ABC transporter permease;protein_id=WP_001120549.1;transl_table=11
NZ_CP014522.1	RefSeq	gene	3685575	3686678	.	+	.	ID=gene3841;Name=AVR76_RS18565;gbkey=Gene;gene_biotype=protein_coding;locus_tag=AVR76_RS18565;old_locus_tag=AVR76_18570
NZ_CP014522.1	Protein Homology	CDS	3685575	3686678	.	+	0	ID=cds3768;Parent=gene3841;Dbxref=Genbank:WP_001296459.1;Name=WP_001296459.1;gbkey=CDS;inference=COORDINATES: similar to AA sequence:RefSeq:YP_002414404.1;product=amino acid ABC transporter permease;protein_id=WP_001296459.1;transl_table=11
NZ_CP014522.1	RefSeq	gene	3686686	3687444	.	+	.	ID=gene3842;Name=AVR76_RS18570;gbkey=Gene;gene_biotype=protein_coding;locus_tag=AVR76_RS18570;old_locus_tag=AVR76_18575
NZ_CP014522.1	Protein Homology	CDS	3686686	3687444	.	+	0	ID=cds3769;Parent=gene3842;Dbxref=Genbank:WP_000078344.1;Name=WP_000078344.1;gbkey=CDS;inference=COORDINATES: similar to AA sequence:RefSeq:NP_312171.1;product=amino acid ABC transporter ATP-binding protein;protein_id=WP_000078344.1;transl_table=11
NZ_CP014522.1	RefSeq	gene	3687507	3687622	.	-	.	ID=gene3843;Name=rrf;gbkey=Gene;gene=rrf;gene_biotype=rRNA;locus_tag=AVR76_RS18575;old_locus_tag=AVR76_18580
NZ_CP014522.1	cmsearch	rRNA	3687507	3687622	.	-	.	ID=rna73;Parent=gene3843;Dbxref=RFAM:RF00001;gbkey=rRNA;gene=rrf;inference=COORDINATES: profile:INFERNAL:1.1.1;product=5S ribosomal RNA
NZ_CP014522.1	cmsearch	exon	3687507	3687622	.	-	.	ID=id78;Parent=rna73;Dbxref=RFAM:RF00001;gbkey=rRNA;gene=rrf;inference=COORDINATES: profile:INFERNAL:1.1.1;product=5S ribosomal RNA
NZ_CP014522.1	RefSeq	gene	3687662	3687737	.	-	.	ID=gene3844;Name=AVR76_RS18580;gbkey=Gene;gene_biotype=tRNA;locus_tag=AVR76_RS18580;old_locus_tag=AVR76_18585
NZ_CP014522.1	tRNAscan-SE	tRNA	3687662	3687737	.	-	.	ID=rna74;Parent=gene3844;anticodon=(pos:complement(3687702..3687704));gbkey=tRNA;inference=COORDINATES: profile:tRNAscan-SE:1.23;product=tRNA-Thr
NZ_CP014522.1	tRNAscan-SE	exon	3687662	3687737	.	-	.	ID=id79;Parent=rna74;anticodon=(pos:complement(3687702..3687704));gbkey=tRNA;inference=COORDINATES: profile:tRNAscan-SE:1.23;product=tRNA-Thr
NZ_CP014522.1	RefSeq	gene	3687752	3687867	.	-	.	ID=gene3845;Name=rrf;gbkey=Gene;gene=rrf;gene_biotype=rRNA;locus_tag=AVR76_RS18585;old_locus_tag=AVR76_18590
NZ_CP014522.1	cmsearch	rRNA	3687752	3687867	.	-	.	ID=rna75;Parent=gene3845;Dbxref=RFAM:RF00001;gbkey=rRNA;gene=rrf;inference=COORDINATES: profile:INFERNAL:1.1.1;product=5S ribosomal RNA
NZ_CP014522.1	cmsearch	exon	3687752	3687867	.	-	.	ID=id80;Parent=rna75;Dbxref=RFAM:RF00001;gbkey=rRNA;gene=rrf;inference=COORDINATES: profile:INFERNAL:1.1.1;product=5S ribosomal RNA
NZ_CP014522.1	RefSeq	gene	3687958	3690881	.	-	.	ID=gene3846;Name=AVR76_RS18590;gbkey=Gene;gene_biotype=rRNA;locus_tag=AVR76_RS18590;old_locus_tag=AVR76_18595
NZ_CP014522.1	RefSeq	rRNA	3687958	3690881	.	-	.	ID=rna76;Parent=gene3846;gbkey=rRNA;product=23S ribosomal RNA
NZ_CP014522.1	RefSeq	exon	3687958	3690881	.	-	.	ID=id81;Parent=rna76;gbkey=rRNA;product=23S ribosomal RNA
NZ_CP014522.1	RefSeq	gene	3691055	3691130	.	-	.	ID=gene3847;Name=AVR76_RS18595;gbkey=Gene;gene_biotype=tRNA;locus_tag=AVR76_RS18595;old_locus_tag=AVR76_18600
NZ_CP014522.1	tRNAscan-SE	tRNA	3691055	3691130	.	-	.	ID=rna77;Parent=gene3847;anticodon=(pos:complement(3691095..3691097));gbkey=tRNA;inference=COORDINATES: profile:tRNAscan-SE:1.23;product=tRNA-Ala
NZ_CP014522.1	tRNAscan-SE	exon	3691055	3691130	.	-	.	ID=id82;Parent=rna77;anticodon=(pos:complement(3691095..3691097));gbkey=tRNA;inference=COORDINATES: profile:tRNAscan-SE:1.23;product=tRNA-Ala
NZ_CP014522.1	RefSeq	gene	3691173	3691249	.	-	.	ID=gene3848;Name=AVR76_RS18600;gbkey=Gene;gene_biotype=tRNA;locus_tag=AVR76_RS18600;old_locus_tag=AVR76_18605
NZ_CP014522.1	tRNAscan-SE	tRNA	3691173	3691249	.	-	.	ID=rna78;Parent=gene3848;anticodon=(pos:complement(3691213..3691215));gbkey=tRNA;inference=COORDINATES: profile:tRNAscan-SE:1.23;product=tRNA-Ile
NZ_CP014522.1	tRNAscan-SE	exon	3691173	3691249	.	-	.	ID=id83;Parent=rna78;anticodon=(pos:complement(3691213..3691215));gbkey=tRNA;inference=COORDINATES: profile:tRNAscan-SE:1.23;product=tRNA-Ile
NZ_CP014522.1	RefSeq	gene	3691306	3692861	.	-	.	ID=gene3849;Name=AVR76_RS18605;gbkey=Gene;gene_biotype=rRNA;locus_tag=AVR76_RS18605;old_locus_tag=AVR76_18610
NZ_CP014522.1	RefSeq	rRNA	3691306	3692861	.	-	.	ID=rna79;Parent=gene3849;gbkey=rRNA;product=16S ribosomal RNA
NZ_CP014522.1	RefSeq	exon	3691306	3692861	.	-	.	ID=id84;Parent=rna79;gbkey=rRNA;product=16S ribosomal RNA
NZ_CP014522.1	RefSeq	gene	3693114	3693884	.	+	.	ID=gene3850;Name=AVR76_RS18610;gbkey=Gene;gene_biotype=protein_coding;locus_tag=AVR76_RS18610;old_locus_tag=AVR76_18615
NZ_CP014522.1	Protein Homology	CDS	3693114	3693884	.	+	0	ID=cds3770;Parent=gene3850;Dbxref=Genbank:WP_072093900.1;Name=WP_072093900.1;gbkey=CDS;inference=COORDINATES: similar to AA sequence:RefSeq:NP_312172.1;product=gamma carbonic anhydrase family protein;protein_id=WP_072093900.1;transl_table=11
NZ_CP014522.1	RefSeq	gene	3693860	3694117	.	-	.	ID=gene3851;Name=AVR76_RS18615;gbkey=Gene;gene_biotype=protein_coding;locus_tag=AVR76_RS18615;old_locus_tag=AVR76_18620
NZ_CP014522.1	Protein Homology	CDS	3693860	3694117	.	-	0	ID=cds3771;Parent=gene3851;Dbxref=Genbank:WP_001070565.1;Name=WP_001070565.1;gbkey=CDS;inference=COORDINATES: similar to AA sequence:RefSeq:NP_417739.1;product=DUF1488 domain-containing protein;protein_id=WP_001070565.1;transl_table=11
NZ_CP014522.1	RefSeq	gene	3694114	3694932	.	-	.	ID=gene3852;Name=AVR76_RS18620;gbkey=Gene;gene_biotype=protein_coding;locus_tag=AVR76_RS18620;old_locus_tag=AVR76_18625
NZ_CP014522.1	Protein Homology	CDS	3694114	3694932	.	-	0	ID=cds3772;Parent=gene3852;Dbxref=Genbank:WP_000451255.1;Name=WP_000451255.1;gbkey=CDS;inference=COORDINATES: similar to AA sequence:RefSeq:YP_002414408.1;product=shikimate dehydrogenase;protein_id=WP_000451255.1;transl_table=11
NZ_CP014522.1	RefSeq	gene	3694937	3695509	.	-	.	ID=gene3853;Name=AVR76_RS18625;gbkey=Gene;gene_biotype=protein_coding;locus_tag=AVR76_RS18625;old_locus_tag=AVR76_18630
NZ_CP014522.1	Protein Homology	CDS	3694937	3695509	.	-	0	ID=cds3773;Parent=gene3853;Dbxref=Genbank:WP_001296460.1;Name=WP_001296460.1;gbkey=CDS;inference=COORDINATES: similar to AA sequence:RefSeq:NP_312175.1;product=L-threonylcarbamoyladenylate synthase type 1 TsaC;protein_id=WP_001296460.1;transl_table=11
NZ_CP014522.1	RefSeq	gene	3695514	3696056	.	-	.	ID=gene3854;Name=AVR76_RS18630;gbkey=Gene;gene_biotype=protein_coding;locus_tag=AVR76_RS18630;old_locus_tag=AVR76_18635
NZ_CP014522.1	Protein Homology	CDS	3695514	3696056	.	-	0	ID=cds3774;Parent=gene3854;Dbxref=Genbank:WP_001296461.1;Name=WP_001296461.1;gbkey=CDS;inference=COORDINATES: similar to AA sequence:RefSeq:YP_002414410.1;product=hypothetical protein;protein_id=WP_001296461.1;transl_table=11
NZ_CP014522.1	RefSeq	gene	3696085	3696558	.	-	.	ID=gene3855;Name=AVR76_RS18635;gbkey=Gene;gene_biotype=protein_coding;locus_tag=AVR76_RS18635;old_locus_tag=AVR76_18640
NZ_CP014522.1	Protein Homology	CDS	3696085	3696558	.	-	0	ID=cds3775;Parent=gene3855;Dbxref=Genbank:WP_000460673.1;Name=WP_000460673.1;gbkey=CDS;inference=COORDINATES: similar to AA sequence:RefSeq:WP_005134083.1;product=DUF494 domain-containing protein;protein_id=WP_000460673.1;transl_table=11
NZ_CP014522.1	RefSeq	gene	3696530	3697654	.	-	.	ID=gene3856;Name=AVR76_RS18640;gbkey=Gene;gene_biotype=protein_coding;locus_tag=AVR76_RS18640;old_locus_tag=AVR76_18645
NZ_CP014522.1	Protein Homology	CDS	3696530	3697654	.	-	0	ID=cds3776;Parent=gene3856;Dbxref=Genbank:WP_000228517.1;Name=WP_000228517.1;gbkey=CDS;inference=COORDINATES: similar to AA sequence:RefSeq:YP_026211.1;product=DNA-protecting protein DprA;protein_id=WP_000228517.1;transl_table=11
NZ_CP014522.1	RefSeq	gene	3697784	3698293	.	+	.	ID=gene3857;Name=AVR76_RS18645;gbkey=Gene;gene_biotype=protein_coding;locus_tag=AVR76_RS18645;old_locus_tag=AVR76_18650
NZ_CP014522.1	Protein Homology	CDS	3697784	3698293	.	+	0	ID=cds3777;Parent=gene3857;Dbxref=Genbank:WP_000114984.1;Name=WP_000114984.1;gbkey=CDS;inference=COORDINATES: similar to AA sequence:RefSeq:NP_312179.1;product=peptide deformylase;protein_id=WP_000114984.1;transl_table=11
NZ_CP014522.1	RefSeq	gene	3698308	3699255	.	+	.	ID=gene3858;Name=AVR76_RS18650;gbkey=Gene;gene_biotype=protein_coding;locus_tag=AVR76_RS18650;old_locus_tag=AVR76_18655
NZ_CP014522.1	Protein Homology	CDS	3698308	3699255	.	+	0	ID=cds3778;Parent=gene3858;Dbxref=Genbank:WP_000004421.1;Name=WP_000004421.1;gbkey=CDS;inference=COORDINATES: similar to AA sequence:RefSeq:WP_001285167.1;product=methionyl-tRNA formyltransferase;protein_id=WP_000004421.1;transl_table=11
NZ_CP014522.1	RefSeq	gene	3699307	3700596	.	+	.	ID=gene3859;Name=AVR76_RS18655;gbkey=Gene;gene_biotype=protein_coding;locus_tag=AVR76_RS18655;old_locus_tag=AVR76_18660
NZ_CP014522.1	Protein Homology	CDS	3699307	3700596	.	+	0	ID=cds3779;Parent=gene3859;Dbxref=Genbank:WP_000744765.1;Name=WP_000744765.1;gbkey=CDS;inference=COORDINATES: similar to AA sequence:RefSeq:NP_417747.1;product=16S rRNA (cytosine(967)-C(5))-methyltransferase RsmB;protein_id=WP_000744765.1;transl_table=11
NZ_CP014522.1	RefSeq	gene	3700618	3701994	.	+	.	ID=gene3860;Name=AVR76_RS18660;gbkey=Gene;gene_biotype=protein_coding;locus_tag=AVR76_RS18660;old_locus_tag=AVR76_18665
NZ_CP014522.1	Protein Homology	CDS	3700618	3701994	.	+	0	ID=cds3780;Parent=gene3860;Dbxref=Genbank:WP_000691382.1;Name=WP_000691382.1;gbkey=CDS;inference=COORDINATES: similar to AA sequence:RefSeq:WP_004125888.1;product=trk system potassium uptake protein trkA;protein_id=WP_000691382.1;transl_table=11
NZ_CP014522.1	RefSeq	gene	3702124	3702537	.	+	.	ID=gene3861;Name=AVR76_RS18665;gbkey=Gene;gene_biotype=protein_coding;locus_tag=AVR76_RS18665;old_locus_tag=AVR76_18670
NZ_CP014522.1	Protein Homology	CDS	3702124	3702537	.	+	0	ID=cds3781;Parent=gene3861;Dbxref=Genbank:WP_000022450.1;Name=WP_000022450.1;gbkey=CDS;inference=COORDINATES: similar to AA sequence:RefSeq:NP_312183.1;product=large conductance mechanosensitive channel protein MscL;protein_id=WP_000022450.1;transl_table=11
NZ_CP014522.1	RefSeq	gene	3702534	3702752	.	-	.	ID=gene3862;Name=AVR76_RS18670;gbkey=Gene;gene_biotype=protein_coding;locus_tag=AVR76_RS18670;old_locus_tag=AVR76_18675
NZ_CP014522.1	Protein Homology	CDS	3702534	3702752	.	-	0	ID=cds3782;Parent=gene3862;Dbxref=Genbank:WP_000092695.1;Name=WP_000092695.1;gbkey=CDS;inference=COORDINATES: similar to AA sequence:RefSeq:NP_944562.1;product=ribosome alternative rescue factor ArfA;protein_id=WP_000092695.1;transl_table=11
NZ_CP014522.1	RefSeq	gene	3702808	3703233	.	-	.	ID=gene3863;Name=AVR76_RS18675;gbkey=Gene;gene_biotype=protein_coding;locus_tag=AVR76_RS18675;old_locus_tag=AVR76_18680
NZ_CP014522.1	Protein Homology	CDS	3702808	3703233	.	-	0	ID=cds3783;Parent=gene3863;Dbxref=Genbank:WP_000285610.1;Name=WP_000285610.1;gbkey=CDS;inference=COORDINATES: similar to AA sequence:RefSeq:NP_312184.1;product=heavy metal-responsive transcriptional regulator;protein_id=WP_000285610.1;transl_table=11
NZ_CP014522.1	RefSeq	gene	3703244	3703612	.	-	.	ID=gene3864;Name=AVR76_RS18680;gbkey=Gene;gene_biotype=protein_coding;locus_tag=AVR76_RS18680;old_locus_tag=AVR76_18685
NZ_CP014522.1	Protein Homology	CDS	3703244	3703612	.	-	0	ID=cds3784;Parent=gene3864;Dbxref=Genbank:WP_000266504.1;Name=WP_000266504.1;gbkey=CDS;inference=COORDINATES: similar to AA sequence:RefSeq:NP_312185.1;product=hypothetical protein;protein_id=WP_000266504.1;transl_table=11
NZ_CP014522.1	RefSeq	gene	3703719	3704102	.	-	.	ID=gene3865;Name=AVR76_RS18685;gbkey=Gene;gene_biotype=protein_coding;locus_tag=AVR76_RS18685;old_locus_tag=AVR76_18690
NZ_CP014522.1	Protein Homology	CDS	3703719	3704102	.	-	0	ID=cds3785;Parent=gene3865;Dbxref=Genbank:WP_001216368.1;Name=WP_001216368.1;gbkey=CDS;inference=COORDINATES: similar to AA sequence:RefSeq:WP_013573706.1;product=50S ribosomal protein L17;protein_id=WP_001216368.1;transl_table=11
NZ_CP014522.1	RefSeq	gene	3704143	3705132	.	-	.	ID=gene3866;Name=AVR76_RS18690;gbkey=Gene;gene_biotype=protein_coding;locus_tag=AVR76_RS18690;old_locus_tag=AVR76_18695
NZ_CP014522.1	Protein Homology	CDS	3704143	3705132	.	-	0	ID=cds3786;Parent=gene3866;Dbxref=Genbank:WP_001162094.1;Name=WP_001162094.1;gbkey=CDS;inference=COORDINATES: similar to AA sequence:RefSeq:WP_005970247.1;product=DNA-directed RNA polymerase subunit alpha;protein_id=WP_001162094.1;transl_table=11
NZ_CP014522.1	RefSeq	gene	3705158	3705778	.	-	.	ID=gene3867;Name=AVR76_RS18695;gbkey=Gene;gene_biotype=protein_coding;locus_tag=AVR76_RS18695;old_locus_tag=AVR76_18700
NZ_CP014522.1	Protein Homology	CDS	3705158	3705778	.	-	0	ID=cds3787;Parent=gene3867;Dbxref=Genbank:WP_000135224.1;Name=WP_000135224.1;gbkey=CDS;inference=COORDINATES: similar to AA sequence:RefSeq:WP_004410410.1;product=30S ribosomal protein S4;protein_id=WP_000135224.1;transl_table=11
NZ_CP014522.1	RefSeq	gene	3705812	3706201	.	-	.	ID=gene3868;Name=AVR76_RS18700;gbkey=Gene;gene_biotype=protein_coding;locus_tag=AVR76_RS18700;old_locus_tag=AVR76_18705
NZ_CP014522.1	Protein Homology	CDS	3705812	3706201	.	-	0	ID=cds3788;Parent=gene3868;Dbxref=Genbank:WP_001029685.1;Name=WP_001029685.1;gbkey=CDS;inference=COORDINATES: similar to AA sequence:RefSeq:WP_001029758.1;product=30S ribosomal protein S11;protein_id=WP_001029685.1;transl_table=11
NZ_CP014522.1	RefSeq	gene	3706218	3706574	.	-	.	ID=gene3869;Name=AVR76_RS18705;gbkey=Gene;gene_biotype=protein_coding;locus_tag=AVR76_RS18705;old_locus_tag=AVR76_18710
NZ_CP014522.1	Protein Homology	CDS	3706218	3706574	.	-	0	ID=cds3789;Parent=gene3869;Dbxref=Genbank:WP_000090775.1;Name=WP_000090775.1;gbkey=CDS;inference=COORDINATES: similar to AA sequence:RefSeq:WP_018356918.1;product=30S ribosomal protein S13;protein_id=WP_000090775.1;transl_table=11
NZ_CP014522.1	RefSeq	gene	3706721	3706837	.	-	.	ID=gene3870;Name=AVR76_RS18710;gbkey=Gene;gene_biotype=protein_coding;locus_tag=AVR76_RS18710;old_locus_tag=AVR76_18715
NZ_CP014522.1	Protein Homology	CDS	3706721	3706837	.	-	0	ID=cds3790;Parent=gene3870;Dbxref=Genbank:WP_000868187.1;Name=WP_000868187.1;gbkey=CDS;inference=COORDINATES: similar to AA sequence:RefSeq:WP_020322760.1;product=50S ribosomal protein L36;protein_id=WP_000868187.1;transl_table=11
NZ_CP014522.1	RefSeq	gene	3706869	3708200	.	-	.	ID=gene3871;Name=AVR76_RS18715;gbkey=Gene;gene_biotype=protein_coding;locus_tag=AVR76_RS18715;old_locus_tag=AVR76_18720
NZ_CP014522.1	Protein Homology	CDS	3706869	3708200	.	-	0	ID=cds3791;Parent=gene3871;Dbxref=Genbank:WP_001118861.1;Name=WP_001118861.1;gbkey=CDS;inference=COORDINATES: similar to AA sequence:RefSeq:WP_004868351.1;product=protein translocase subunit SecY;protein_id=WP_001118861.1;transl_table=11
NZ_CP014522.1	RefSeq	gene	3708208	3708642	.	-	.	ID=gene3872;Name=AVR76_RS18720;gbkey=Gene;gene_biotype=protein_coding;locus_tag=AVR76_RS18720;old_locus_tag=AVR76_18725
NZ_CP014522.1	Protein Homology	CDS	3708208	3708642	.	-	0	ID=cds3792;Parent=gene3872;Dbxref=Genbank:WP_001238917.1;Name=WP_001238917.1;gbkey=CDS;inference=COORDINATES: similar to AA sequence:RefSeq:WP_011095501.1;product=50S ribosomal protein L15;protein_id=WP_001238917.1;transl_table=11
NZ_CP014522.1	RefSeq	gene	3708646	3708825	.	-	.	ID=gene3873;Name=AVR76_RS18725;gbkey=Gene;gene_biotype=protein_coding;locus_tag=AVR76_RS18725;old_locus_tag=AVR76_18730
NZ_CP014522.1	Protein Homology	CDS	3708646	3708825	.	-	0	ID=cds3793;Parent=gene3873;Dbxref=Genbank:WP_001140433.1;Name=WP_001140433.1;gbkey=CDS;inference=COORDINATES: similar to AA sequence:RefSeq:WP_012147215.1;product=50S ribosomal protein L30;protein_id=WP_001140433.1;transl_table=11
NZ_CP014522.1	RefSeq	gene	3708829	3709332	.	-	.	ID=gene3874;Name=AVR76_RS18730;gbkey=Gene;gene_biotype=protein_coding;locus_tag=AVR76_RS18730;old_locus_tag=AVR76_18735
NZ_CP014522.1	Protein Homology	CDS	3708829	3709332	.	-	0	ID=cds3794;Parent=gene3874;Dbxref=Genbank:WP_000940121.1;Name=WP_000940121.1;gbkey=CDS;inference=COORDINATES: similar to AA sequence:RefSeq:WP_004106339.1;product=30S ribosomal protein S5;protein_id=WP_000940121.1;transl_table=11
NZ_CP014522.1	RefSeq	gene	3709347	3709700	.	-	.	ID=gene3875;Name=AVR76_RS18735;gbkey=Gene;gene_biotype=protein_coding;locus_tag=AVR76_RS18735;old_locus_tag=AVR76_18740
NZ_CP014522.1	Protein Homology	CDS	3709347	3709700	.	-	0	ID=cds3795;Parent=gene3875;Dbxref=Genbank:WP_000358960.1;Name=WP_000358960.1;gbkey=CDS;inference=COORDINATES: similar to AA sequence:RefSeq:WP_005970258.1;product=50S ribosomal protein L18;protein_id=WP_000358960.1;transl_table=11
NZ_CP014522.1	RefSeq	gene	3709710	3710243	.	-	.	ID=gene3876;Name=AVR76_RS18740;gbkey=Gene;gene_biotype=protein_coding;locus_tag=AVR76_RS18740;old_locus_tag=AVR76_18745
NZ_CP014522.1	Protein Homology	CDS	3709710	3710243	.	-	0	ID=cds3796;Parent=gene3876;Dbxref=Genbank:WP_000091945.1;Name=WP_000091945.1;gbkey=CDS;inference=COORDINATES: similar to AA sequence:RefSeq:WP_003031129.1;product=50S ribosomal protein L6;protein_id=WP_000091945.1;transl_table=11
NZ_CP014522.1	RefSeq	gene	3710256	3710648	.	-	.	ID=gene3877;Name=AVR76_RS18745;gbkey=Gene;gene_biotype=protein_coding;locus_tag=AVR76_RS18745;old_locus_tag=AVR76_18750
NZ_CP014522.1	Protein Homology	CDS	3710256	3710648	.	-	0	ID=cds3797;Parent=gene3877;Dbxref=Genbank:WP_000062611.1;Name=WP_000062611.1;gbkey=CDS;inference=COORDINATES: similar to AA sequence:RefSeq:WP_011148781.1;product=30S ribosomal protein S8;protein_id=WP_000062611.1;transl_table=11
NZ_CP014522.1	RefSeq	gene	3710682	3710987	.	-	.	ID=gene3878;Name=AVR76_RS18750;gbkey=Gene;gene_biotype=protein_coding;locus_tag=AVR76_RS18750;old_locus_tag=AVR76_18755
NZ_CP014522.1	Protein Homology	CDS	3710682	3710987	.	-	0	ID=cds3798;Parent=gene3878;Dbxref=Genbank:WP_001118930.1;Name=WP_001118930.1;gbkey=CDS;inference=COORDINATES: similar to AA sequence:RefSeq:WP_005599304.1;product=30S ribosomal protein S14;protein_id=WP_001118930.1;transl_table=11
NZ_CP014522.1	RefSeq	gene	3711002	3711541	.	-	.	ID=gene3879;Name=AVR76_RS18755;gbkey=Gene;gene_biotype=protein_coding;locus_tag=AVR76_RS18755;old_locus_tag=AVR76_18760
NZ_CP014522.1	Protein Homology	CDS	3711002	3711541	.	-	0	ID=cds3799;Parent=gene3879;Dbxref=Genbank:WP_001096200.1;Name=WP_001096200.1;gbkey=CDS;inference=COORDINATES: similar to AA sequence:SwissProt:P46178.1;product=50S ribosomal protein L5;protein_id=WP_001096200.1;transl_table=11
NZ_CP014522.1	RefSeq	gene	3711556	3711870	.	-	.	ID=gene3880;Name=AVR76_RS18760;gbkey=Gene;gene_biotype=protein_coding;locus_tag=AVR76_RS18760;old_locus_tag=AVR76_18765
NZ_CP014522.1	Protein Homology	CDS	3711556	3711870	.	-	0	ID=cds3800;Parent=gene3880;Dbxref=Genbank:WP_000729186.1;Name=WP_000729186.1;gbkey=CDS;inference=COORDINATES: similar to AA sequence:RefSeq:WP_000729185.1;product=50S ribosomal protein L24;protein_id=WP_000729186.1;transl_table=11
NZ_CP014522.1	RefSeq	gene	3711881	3712252	.	-	.	ID=gene3881;Name=AVR76_RS18765;gbkey=Gene;gene_biotype=protein_coding;locus_tag=AVR76_RS18765;old_locus_tag=AVR76_18770
NZ_CP014522.1	Protein Homology	CDS	3711881	3712252	.	-	0	ID=cds3801;Parent=gene3881;Dbxref=Genbank:WP_000613955.1;Name=WP_000613955.1;gbkey=CDS;inference=COORDINATES: similar to AA sequence:RefSeq:WP_005501250.1;product=50S ribosomal protein L14;protein_id=WP_000613955.1;transl_table=11
NZ_CP014522.1	RefSeq	gene	3712417	3712671	.	-	.	ID=gene3882;Name=AVR76_RS18770;gbkey=Gene;gene_biotype=protein_coding;locus_tag=AVR76_RS18770;old_locus_tag=AVR76_18775
NZ_CP014522.1	Protein Homology	CDS	3712417	3712671	.	-	0	ID=cds3802;Parent=gene3882;Dbxref=Genbank:WP_000130100.1;Name=WP_000130100.1;gbkey=CDS;inference=COORDINATES: similar to AA sequence:RefSeq:WP_006817275.1;product=30S ribosomal protein S17;protein_id=WP_000130100.1;transl_table=11
NZ_CP014522.1	RefSeq	gene	3712671	3712862	.	-	.	ID=gene3883;Name=AVR76_RS18775;gbkey=Gene;gene_biotype=protein_coding;locus_tag=AVR76_RS18775;old_locus_tag=AVR76_18780
NZ_CP014522.1	Protein Homology	CDS	3712671	3712862	.	-	0	ID=cds3803;Parent=gene3883;Dbxref=Genbank:WP_000644741.1;Name=WP_000644741.1;gbkey=CDS;inference=COORDINATES: similar to AA sequence:RefSeq:WP_000644743.1;product=50S ribosomal protein L29;protein_id=WP_000644741.1;transl_table=11
NZ_CP014522.1	RefSeq	gene	3712862	3713272	.	-	.	ID=gene3884;Name=AVR76_RS18780;gbkey=Gene;gene_biotype=protein_coding;locus_tag=AVR76_RS18780;old_locus_tag=AVR76_18785
NZ_CP014522.1	Protein Homology	CDS	3712862	3713272	.	-	0	ID=cds3804;Parent=gene3884;Dbxref=Genbank:WP_000941212.1;Name=WP_000941212.1;gbkey=CDS;inference=COORDINATES: similar to AA sequence:RefSeq:WP_017805229.1;product=50S ribosomal protein L16;protein_id=WP_000941212.1;transl_table=11
NZ_CP014522.1	RefSeq	gene	3713285	3713986	.	-	.	ID=gene3885;Name=AVR76_RS18785;gbkey=Gene;gene_biotype=protein_coding;locus_tag=AVR76_RS18785;old_locus_tag=AVR76_18790
NZ_CP014522.1	Protein Homology	CDS	3713285	3713986	.	-	0	ID=cds3805;Parent=gene3885;Dbxref=Genbank:WP_000529945.1;Name=WP_000529945.1;gbkey=CDS;inference=COORDINATES: similar to AA sequence:RefSeq:WP_000529946.1;product=30S ribosomal protein S3;protein_id=WP_000529945.1;transl_table=11
NZ_CP014522.1	RefSeq	gene	3714004	3714336	.	-	.	ID=gene3886;Name=AVR76_RS18790;gbkey=Gene;gene_biotype=protein_coding;locus_tag=AVR76_RS18790;old_locus_tag=AVR76_18795
NZ_CP014522.1	Protein Homology	CDS	3714004	3714336	.	-	0	ID=cds3806;Parent=gene3886;Dbxref=Genbank:WP_000447529.1;Name=WP_000447529.1;gbkey=CDS;inference=COORDINATES: similar to AA sequence:RefSeq:WP_000447526.1;product=50S ribosomal protein L22;protein_id=WP_000447529.1;transl_table=11
NZ_CP014522.1	RefSeq	gene	3714351	3714629	.	-	.	ID=gene3887;Name=AVR76_RS18795;gbkey=Gene;gene_biotype=protein_coding;locus_tag=AVR76_RS18795;old_locus_tag=AVR76_18800
NZ_CP014522.1	Protein Homology	CDS	3714351	3714629	.	-	0	ID=cds3807;Parent=gene3887;Dbxref=Genbank:WP_001138117.1;Name=WP_001138117.1;gbkey=CDS;inference=COORDINATES: similar to AA sequence:RefSeq:WP_011148791.1;product=30S ribosomal protein S19;protein_id=WP_001138117.1;transl_table=11
NZ_CP014522.1	RefSeq	gene	3714646	3715467	.	-	.	ID=gene3888;Name=AVR76_RS18800;gbkey=Gene;gene_biotype=protein_coding;locus_tag=AVR76_RS18800;old_locus_tag=AVR76_18805
NZ_CP014522.1	Protein Homology	CDS	3714646	3715467	.	-	0	ID=cds3808;Parent=gene3888;Dbxref=Genbank:WP_000301864.1;Name=WP_000301864.1;gbkey=CDS;inference=COORDINATES: similar to AA sequence:RefSeq:WP_001738551.1;product=50S ribosomal protein L2;protein_id=WP_000301864.1;transl_table=11
NZ_CP014522.1	RefSeq	gene	3715485	3715787	.	-	.	ID=gene3889;Name=AVR76_RS18805;gbkey=Gene;gene_biotype=protein_coding;locus_tag=AVR76_RS18805;old_locus_tag=AVR76_18810
NZ_CP014522.1	Protein Homology	CDS	3715485	3715787	.	-	0	ID=cds3809;Parent=gene3889;Dbxref=Genbank:WP_000617544.1;Name=WP_000617544.1;gbkey=CDS;inference=COORDINATES: similar to AA sequence:RefSeq:WP_007891652.1;product=50S ribosomal protein L23;protein_id=WP_000617544.1;transl_table=11
NZ_CP014522.1	RefSeq	gene	3715784	3716389	.	-	.	ID=gene3890;Name=AVR76_RS18810;gbkey=Gene;gene_biotype=protein_coding;locus_tag=AVR76_RS18810;old_locus_tag=AVR76_18815
NZ_CP014522.1	Protein Homology	CDS	3715784	3716389	.	-	0	ID=cds3810;Parent=gene3890;Dbxref=Genbank:WP_000424395.1;Name=WP_000424395.1;gbkey=CDS;inference=COORDINATES: similar to AA sequence:RefSeq:WP_010304939.1;product=50S ribosomal protein L4;protein_id=WP_000424395.1;transl_table=11
NZ_CP014522.1	RefSeq	gene	3716400	3717029	.	-	.	ID=gene3891;Name=AVR76_RS18815;gbkey=Gene;gene_biotype=protein_coding;locus_tag=AVR76_RS18815;old_locus_tag=AVR76_18820
NZ_CP014522.1	Protein Homology	CDS	3716400	3717029	.	-	0	ID=cds3811;Parent=gene3891;Dbxref=Genbank:WP_000579833.1;Name=WP_000579833.1;gbkey=CDS;inference=COORDINATES: similar to AA sequence:RefSeq:WP_000579825.1;product=50S ribosomal protein L3;protein_id=WP_000579833.1;transl_table=11
NZ_CP014522.1	RefSeq	gene	3717062	3717373	.	-	.	ID=gene3892;Name=AVR76_RS18820;gbkey=Gene;gene_biotype=protein_coding;locus_tag=AVR76_RS18820;old_locus_tag=AVR76_18825
NZ_CP014522.1	Protein Homology	CDS	3717062	3717373	.	-	0	ID=cds3812;Parent=gene3892;Dbxref=Genbank:WP_001181004.1;Name=WP_001181004.1;gbkey=CDS;inference=COORDINATES: similar to AA sequence:RefSeq:WP_014268624.1;product=30S ribosomal protein S10;protein_id=WP_001181004.1;transl_table=11
NZ_CP014522.1	RefSeq	gene	3717611	3718030	.	-	.	ID=gene3893;Name=AVR76_RS18825;gbkey=Gene;gene_biotype=protein_coding;locus_tag=AVR76_RS18825;old_locus_tag=AVR76_18830
NZ_CP014522.1	Protein Homology	CDS	3717611	3718030	.	-	0	ID=cds3813;Parent=gene3893;Dbxref=Genbank:WP_000461439.1;Name=WP_000461439.1;Note=involved in type II protein secretion;gbkey=CDS;inference=COORDINATES: similar to AA sequence:RefSeq:NP_417781.1;product=calcium-binding protein required for initiation of chromosome replication;protein_id=WP_000461439.1;transl_table=11
NZ_CP014522.1	RefSeq	gene	3718032	3719501	.	-	.	ID=gene3894;Name=AVR76_RS18830;gbkey=Gene;gene_biotype=protein_coding;locus_tag=AVR76_RS18830;old_locus_tag=AVR76_18835
NZ_CP014522.1	Protein Homology	CDS	3718032	3719501	.	-	0	ID=cds3814;Parent=gene3894;Dbxref=Genbank:WP_000107579.1;Name=WP_000107579.1;gbkey=CDS;inference=COORDINATES: similar to AA sequence:RefSeq:NP_417782.1;product=general secretion pathway protein GspA;protein_id=WP_000107579.1;transl_table=11
NZ_CP014522.1	RefSeq	gene	3719681	3720496	.	+	.	ID=gene3895;Name=AVR76_RS18835;gbkey=Gene;gene_biotype=protein_coding;locus_tag=AVR76_RS18835;old_locus_tag=AVR76_18840
NZ_CP014522.1	Protein Homology	CDS	3719681	3720496	.	+	0	ID=cds3815;Parent=gene3895;Dbxref=Genbank:WP_001142680.1;Name=WP_001142680.1;gbkey=CDS;inference=COORDINATES: similar to AA sequence:RefSeq:NP_417783.1;product=type II secretion system protein GspC;protein_id=WP_001142680.1;transl_table=11
NZ_CP014522.1	RefSeq	gene	3720480	3722432	.	+	.	ID=gene3896;Name=AVR76_RS18840;gbkey=Gene;gene_biotype=protein_coding;locus_tag=AVR76_RS18840;old_locus_tag=AVR76_18845
NZ_CP014522.1	Protein Homology	CDS	3720480	3722432	.	+	0	ID=cds3816;Parent=gene3896;Dbxref=Genbank:WP_001525807.1;Name=WP_001525807.1;gbkey=CDS;inference=COORDINATES: similar to AA sequence:RefSeq:NP_417784.4;product=type II secretion system protein GspD;protein_id=WP_001525807.1;transl_table=11
NZ_CP014522.1	RefSeq	gene	3722442	3723923	.	+	.	ID=gene3897;Name=AVR76_RS18845;gbkey=Gene;gene_biotype=protein_coding;locus_tag=AVR76_RS18845;old_locus_tag=AVR76_18850
NZ_CP014522.1	Protein Homology	CDS	3722442	3723923	.	+	0	ID=cds3817;Parent=gene3897;Dbxref=Genbank:WP_001219886.1;Name=WP_001219886.1;gbkey=CDS;inference=COORDINATES: similar to AA sequence:RefSeq:NP_417785.1;product=type II secretion system protein GspE;protein_id=WP_001219886.1;transl_table=11
NZ_CP014522.1	RefSeq	gene	3723920	3725116	.	+	.	ID=gene3898;Name=AVR76_RS18850;gbkey=Gene;gene_biotype=protein_coding;locus_tag=AVR76_RS18850;old_locus_tag=AVR76_18855
NZ_CP014522.1	Protein Homology	CDS	3723920	3725116	.	+	0	ID=cds3818;Parent=gene3898;Dbxref=Genbank:WP_001109564.1;Name=WP_001109564.1;gbkey=CDS;inference=COORDINATES: similar to AA sequence:RefSeq:NP_417786.1;product=type II secretion system protein GspF;protein_id=WP_001109564.1;transl_table=11
NZ_CP014522.1	RefSeq	gene	3725126	3725563	.	+	.	ID=gene3899;Name=AVR76_RS18855;gbkey=Gene;gene_biotype=protein_coding;locus_tag=AVR76_RS18855;old_locus_tag=AVR76_18860
NZ_CP014522.1	Protein Homology	CDS	3725126	3725563	.	+	0	ID=cds3819;Parent=gene3899;Dbxref=Genbank:WP_001202877.1;Name=WP_001202877.1;gbkey=CDS;inference=COORDINATES: similar to AA sequence:RefSeq:NP_417787.1;product=type II secretion system protein GspG;protein_id=WP_001202877.1;transl_table=11
NZ_CP014522.1	RefSeq	gene	3725571	3726080	.	+	.	ID=gene3900;Name=AVR76_RS18860;gbkey=Gene;gene_biotype=protein_coding;locus_tag=AVR76_RS18860;old_locus_tag=AVR76_18865
NZ_CP014522.1	Protein Homology	CDS	3725571	3726080	.	+	0	ID=cds3820;Parent=gene3900;Dbxref=Genbank:WP_001076039.1;Name=WP_001076039.1;gbkey=CDS;inference=COORDINATES: similar to AA sequence:RefSeq:NP_417788.1;product=type II secretion system protein GspH;protein_id=WP_001076039.1;transl_table=11
NZ_CP014522.1	RefSeq	gene	3726077	3726454	.	+	.	ID=gene3901;Name=AVR76_RS18865;gbkey=Gene;gene_biotype=protein_coding;locus_tag=AVR76_RS18865;old_locus_tag=AVR76_18870
NZ_CP014522.1	Protein Homology	CDS	3726077	3726454	.	+	0	ID=cds3821;Parent=gene3901;Dbxref=Genbank:WP_001041749.1;Name=WP_001041749.1;gbkey=CDS;inference=COORDINATES: similar to AA sequence:RefSeq:NP_417789.4;product=type II secretion system protein GspI;protein_id=WP_001041749.1;transl_table=11
NZ_CP014522.1	RefSeq	gene	3726447	3727034	.	+	.	ID=gene3902;Name=AVR76_RS18870;gbkey=Gene;gene_biotype=protein_coding;locus_tag=AVR76_RS18870;old_locus_tag=AVR76_18875
NZ_CP014522.1	Protein Homology	CDS	3726447	3727034	.	+	0	ID=cds3822;Parent=gene3902;Dbxref=Genbank:WP_000610632.1;Name=WP_000610632.1;gbkey=CDS;inference=COORDINATES: similar to AA sequence:RefSeq:NP_417790.1;product=type II secretion system protein J;protein_id=WP_000610632.1;transl_table=11
NZ_CP014522.1	RefSeq	gene	3727027	3728010	.	+	.	ID=gene3903;Name=AVR76_RS18875;gbkey=Gene;gene_biotype=protein_coding;locus_tag=AVR76_RS18875;old_locus_tag=AVR76_18880
NZ_CP014522.1	Protein Homology	CDS	3727027	3728010	.	+	0	ID=cds3823;Parent=gene3903;Dbxref=Genbank:WP_001058509.1;Name=WP_001058509.1;gbkey=CDS;inference=COORDINATES: similar to AA sequence:RefSeq:NP_417791.1;product=type II secretion system protein K;protein_id=WP_001058509.1;transl_table=11
NZ_CP014522.1	RefSeq	gene	3728025	3729188	.	+	.	ID=gene3904;Name=AVR76_RS18880;gbkey=Gene;gene_biotype=protein_coding;locus_tag=AVR76_RS18880;old_locus_tag=AVR76_18885
NZ_CP014522.1	Protein Homology	CDS	3728025	3729188	.	+	0	ID=cds3824;Parent=gene3904;Dbxref=Genbank:WP_001296464.1;Name=WP_001296464.1;gbkey=CDS;inference=COORDINATES: similar to AA sequence:RefSeq:NP_417792.2;product=type II secretion system protein GspL;protein_id=WP_001296464.1;transl_table=11
NZ_CP014522.1	RefSeq	gene	3729185	3729646	.	+	.	ID=gene3905;Name=AVR76_RS18885;gbkey=Gene;gene_biotype=protein_coding;locus_tag=AVR76_RS18885;old_locus_tag=AVR76_18890
NZ_CP014522.1	Protein Homology	CDS	3729185	3729646	.	+	0	ID=cds3825;Parent=gene3905;Dbxref=Genbank:WP_001296465.1;Name=WP_001296465.1;gbkey=CDS;inference=COORDINATES: similar to AA sequence:RefSeq:NP_417793.2;product=type II secretion system protein M;protein_id=WP_001296465.1;transl_table=11
NZ_CP014522.1	RefSeq	gene	3729646	3730323	.	+	.	ID=gene3906;Name=AVR76_RS18890;gbkey=Gene;gene_biotype=protein_coding;locus_tag=AVR76_RS18890;old_locus_tag=AVR76_18895
NZ_CP014522.1	Protein Homology	CDS	3729646	3730323	.	+	0	ID=cds3826;Parent=gene3906;Dbxref=Genbank:WP_000178170.1;Name=WP_000178170.1;gbkey=CDS;inference=COORDINATES: similar to AA sequence:RefSeq:NP_417794.1;product=prepilin peptidase;protein_id=WP_000178170.1;transl_table=11
NZ_CP014522.1	RefSeq	gene	3730352	3730828	.	-	.	ID=gene3907;Name=AVR76_RS18895;gbkey=Gene;gene_biotype=protein_coding;locus_tag=AVR76_RS18895;old_locus_tag=AVR76_18900
NZ_CP014522.1	Protein Homology	CDS	3730352	3730828	.	-	0	ID=cds3827;Parent=gene3907;Dbxref=Genbank:WP_000675504.1;Name=WP_000675504.1;gbkey=CDS;inference=COORDINATES: similar to AA sequence:RefSeq:NP_417795.1;product=bacterioferritin;protein_id=WP_000675504.1;transl_table=11
NZ_CP014522.1	RefSeq	gene	3730900	3731094	.	-	.	ID=gene3908;Name=AVR76_RS18900;gbkey=Gene;gene_biotype=protein_coding;locus_tag=AVR76_RS18900;old_locus_tag=AVR76_18905
NZ_CP014522.1	Protein Homology	CDS	3730900	3731094	.	-	0	ID=cds3828;Parent=gene3908;Dbxref=Genbank:WP_000289085.1;Name=WP_000289085.1;gbkey=CDS;inference=COORDINATES: similar to AA sequence:RefSeq:NP_417796.1;product=bacterioferritin-associated ferredoxin;protein_id=WP_000289085.1;transl_table=11
NZ_CP014522.1	RefSeq	gene	3731263	3733965	.	-	.	ID=gene3909;Name=AVR76_RS18905;gbkey=Gene;gene_biotype=protein_coding;locus_tag=AVR76_RS18905;old_locus_tag=AVR76_18910
NZ_CP014522.1	Protein Homology	CDS	3731263	3733965	.	-	0	ID=cds3829;Parent=gene3909;Dbxref=Genbank:WP_000773180.1;Name=WP_000773180.1;gbkey=CDS;inference=COORDINATES: similar to AA sequence:RefSeq:NP_417797.1;product=lysozyme;protein_id=WP_000773180.1;transl_table=11
NZ_CP014522.1	RefSeq	pseudogene	3734205	3734276	.	-	.	ID=gene3910;Name=AVR76_RS27405;gbkey=Gene;gene_biotype=pseudogene;locus_tag=AVR76_RS27405;partial=true;pseudo=true;start_range=.,3734205
NZ_CP014522.1	Protein Homology	CDS	3734205	3734276	.	-	0	ID=cds3830;Parent=gene3910;Note=incomplete%3B partial in the middle of a contig%3B missing stop;gbkey=CDS;inference=COORDINATES: similar to AA sequence:RefSeq:WP_001675269.1;partial=true;product=elongation factor Tu;pseudo=true;start_range=.,3734205;transl_table=11
NZ_CP014522.1	RefSeq	gene	3734257	3735441	.	-	.	ID=gene3911;Name=AVR76_RS18910;gbkey=Gene;gene_biotype=protein_coding;locus_tag=AVR76_RS18910;old_locus_tag=AVR76_18915
NZ_CP014522.1	Protein Homology	CDS	3734257	3735441	.	-	0	ID=cds3831;Parent=gene3911;Dbxref=Genbank:WP_000031783.1;Name=WP_000031783.1;gbkey=CDS;inference=COORDINATES: similar to AA sequence:RefSeq:NP_312217.1;product=translation elongation factor EF-Tu 1;protein_id=WP_000031783.1;transl_table=11
NZ_CP014522.1	RefSeq	gene	3735512	3737626	.	-	.	ID=gene3912;Name=AVR76_RS18915;gbkey=Gene;gene_biotype=protein_coding;locus_tag=AVR76_RS18915;old_locus_tag=AVR76_18920
NZ_CP014522.1	Protein Homology	CDS	3735512	3737626	.	-	0	ID=cds3832;Parent=gene3912;Dbxref=Genbank:WP_000124700.1;Name=WP_000124700.1;gbkey=CDS;inference=COORDINATES: similar to AA sequence:RefSeq:WP_020455498.1;product=elongation factor G;protein_id=WP_000124700.1;transl_table=11
NZ_CP014522.1	RefSeq	gene	3737723	3738193	.	-	.	ID=gene3913;Name=AVR76_RS18920;gbkey=Gene;gene_biotype=protein_coding;locus_tag=AVR76_RS18920;old_locus_tag=AVR76_18925
NZ_CP014522.1	Protein Homology	CDS	3737723	3738193	.	-	0	ID=cds3833;Parent=gene3913;Dbxref=Genbank:WP_001138043.1;Name=WP_001138043.1;gbkey=CDS;inference=COORDINATES: similar to AA sequence:RefSeq:WP_001742319.1;product=30S ribosomal protein S7;protein_id=WP_001138043.1;transl_table=11
NZ_CP014522.1	RefSeq	gene	3738290	3738664	.	-	.	ID=gene3914;Name=AVR76_RS18925;gbkey=Gene;gene_biotype=protein_coding;locus_tag=AVR76_RS18925;old_locus_tag=AVR76_18930
NZ_CP014522.1	Protein Homology	CDS	3738290	3738664	.	-	0	ID=cds3834;Parent=gene3914;Dbxref=Genbank:WP_000246815.1;Name=WP_000246815.1;gbkey=CDS;inference=COORDINATES: similar to AA sequence:RefSeq:WP_003852912.1;product=30S ribosomal protein S12;protein_id=WP_000246815.1;transl_table=11
NZ_CP014522.1	RefSeq	gene	3738790	3739077	.	-	.	ID=gene3915;Name=AVR76_RS18930;gbkey=Gene;gene_biotype=protein_coding;locus_tag=AVR76_RS18930;old_locus_tag=AVR76_18935
NZ_CP014522.1	Protein Homology	CDS	3738790	3739077	.	-	0	ID=cds3835;Parent=gene3915;Dbxref=Genbank:WP_000903381.1;Name=WP_000903381.1;gbkey=CDS;inference=COORDINATES: similar to AA sequence:RefSeq:YP_002414456.1;product=sulfurtransferase TusB;protein_id=WP_000903381.1;transl_table=11
NZ_CP014522.1	RefSeq	gene	3739084	3739443	.	-	.	ID=gene3916;Name=AVR76_RS18935;gbkey=Gene;gene_biotype=protein_coding;locus_tag=AVR76_RS18935;old_locus_tag=AVR76_18940
NZ_CP014522.1	Protein Homology	CDS	3739084	3739443	.	-	0	ID=cds3836;Parent=gene3916;Dbxref=Genbank:WP_000820731.1;Name=WP_000820731.1;gbkey=CDS;inference=COORDINATES: similar to AA sequence:RefSeq:NP_417803.1;product=sulfurtransferase TusC;protein_id=WP_000820731.1;transl_table=11
NZ_CP014522.1	RefSeq	gene	3739443	3739829	.	-	.	ID=gene3917;Name=AVR76_RS18940;gbkey=Gene;gene_biotype=protein_coding;locus_tag=AVR76_RS18940;old_locus_tag=AVR76_18945
NZ_CP014522.1	Protein Homology	CDS	3739443	3739829	.	-	0	ID=cds3837;Parent=gene3917;Dbxref=Genbank:WP_001209693.1;Name=WP_001209693.1;gbkey=CDS;inference=COORDINATES: similar to AA sequence:RefSeq:YP_002414458.1;product=sulfurtransferase TusD;protein_id=WP_001209693.1;transl_table=11
NZ_CP014522.1	RefSeq	gene	3739829	3740551	.	-	.	ID=gene3918;Name=AVR76_RS18945;gbkey=Gene;gene_biotype=protein_coding;locus_tag=AVR76_RS18945;old_locus_tag=AVR76_18950
NZ_CP014522.1	Protein Homology	CDS	3739829	3740551	.	-	0	ID=cds3838;Parent=gene3918;Dbxref=Genbank:WP_000091466.1;Name=WP_000091466.1;gbkey=CDS;inference=COORDINATES: similar to AA sequence:RefSeq:NP_417805.4;product=transcriptional regulator;protein_id=WP_000091466.1;transl_table=11
NZ_CP014522.1	RefSeq	gene	3740718	3741530	.	-	.	ID=gene3919;Name=AVR76_RS18950;gbkey=Gene;gene_biotype=protein_coding;locus_tag=AVR76_RS18950;old_locus_tag=AVR76_18955
NZ_CP014522.1	Protein Homology	CDS	3740718	3741530	.	-	0	ID=cds3839;Parent=gene3919;Dbxref=Genbank:WP_000838261.1;Name=WP_000838261.1;Note=rotamase;gbkey=CDS;inference=COORDINATES: similar to AA sequence:RefSeq:NP_312225.1;product=FKBP-type peptidyl-prolyl cis-trans isomerase;protein_id=WP_000838261.1;transl_table=11
NZ_CP014522.1	RefSeq	gene	3741751	3741969	.	+	.	ID=gene3920;Name=AVR76_RS18955;gbkey=Gene;gene_biotype=protein_coding;locus_tag=AVR76_RS18955;old_locus_tag=AVR76_18960
NZ_CP014522.1	Protein Homology	CDS	3741751	3741969	.	+	0	ID=cds3840;Parent=gene3920;Dbxref=Genbank:WP_001153615.1;Name=WP_001153615.1;Note=required for phi X174 lysis;gbkey=CDS;inference=COORDINATES: similar to AA sequence:RefSeq:NP_312226.1;product=protein SlyX;protein_id=WP_001153615.1;transl_table=11
NZ_CP014522.1	RefSeq	gene	3742018	3742608	.	-	.	ID=gene3921;Name=AVR76_RS18960;gbkey=Gene;gene_biotype=protein_coding;locus_tag=AVR76_RS18960;old_locus_tag=AVR76_18965
NZ_CP014522.1	Protein Homology	CDS	3742018	3742608	.	-	0	ID=cds3841;Parent=gene3921;Dbxref=Genbank:WP_000861334.1;Name=WP_000861334.1;gbkey=CDS;inference=COORDINATES: similar to AA sequence:RefSeq:NP_312227.1;product=peptidylprolyl isomerase;protein_id=WP_000861334.1;transl_table=11
NZ_CP014522.1	RefSeq	gene	3742703	3742903	.	-	.	ID=gene3922;Name=AVR76_RS18965;gbkey=Gene;gene_biotype=protein_coding;locus_tag=AVR76_RS18965;old_locus_tag=AVR76_18970
NZ_CP014522.1	Protein Homology	CDS	3742703	3742903	.	-	0	ID=cds3842;Parent=gene3922;Dbxref=Genbank:WP_001007730.1;Name=WP_001007730.1;gbkey=CDS;inference=COORDINATES: similar to AA sequence:RefSeq:NP_944564.1;product=DUF2387 domain-containing protein;protein_id=WP_001007730.1;transl_table=11
NZ_CP014522.1	RefSeq	gene	3742913	3744718	.	-	.	ID=gene3923;Name=AVR76_RS18970;gbkey=Gene;gene_biotype=protein_coding;locus_tag=AVR76_RS18970;old_locus_tag=AVR76_18975
NZ_CP014522.1	Protein Homology	CDS	3742913	3744718	.	-	0	ID=cds3843;Parent=gene3923;Dbxref=Genbank:WP_000399112.1;Name=WP_000399112.1;gbkey=CDS;inference=COORDINATES: similar to AA sequence:RefSeq:NP_417809.1;product=glutathione-regulated potassium-efflux system protein KefB;protein_id=WP_000399112.1;transl_table=11
NZ_CP014522.1	RefSeq	gene	3744718	3745272	.	-	.	ID=gene3924;Name=AVR76_RS18975;gbkey=Gene;gene_biotype=protein_coding;locus_tag=AVR76_RS18975;old_locus_tag=AVR76_18980
NZ_CP014522.1	Protein Homology	CDS	3744718	3745272	.	-	0	ID=cds3844;Parent=gene3924;Dbxref=Genbank:WP_000987657.1;Name=WP_000987657.1;gbkey=CDS;inference=COORDINATES: similar to AA sequence:RefSeq:NP_312229.1;product=glutathione-regulated potassium-efflux system ancillary protein KefG;protein_id=WP_000987657.1;transl_table=11
NZ_CP014522.1	RefSeq	gene	3745190	3745378	.	-	.	ID=gene3925;Name=AVR76_RS27410;gbkey=Gene;gene_biotype=protein_coding;locus_tag=AVR76_RS27410
NZ_CP014522.1	Protein Homology	CDS	3745190	3745378	.	-	0	ID=cds3845;Parent=gene3925;Dbxref=Genbank:WP_071526076.1;Name=WP_071526076.1;gbkey=CDS;inference=COORDINATES: similar to AA sequence:RefSeq:WP_001690101.1;product=hypothetical protein;protein_id=WP_071526076.1;transl_table=11
NZ_CP014522.1	RefSeq	gene	3745400	3747313	.	+	.	ID=gene3926;Name=AVR76_RS18980;gbkey=Gene;gene_biotype=protein_coding;locus_tag=AVR76_RS18980;old_locus_tag=AVR76_18985
NZ_CP014522.1	Protein Homology	CDS	3745400	3747313	.	+	0	ID=cds3846;Parent=gene3926;Dbxref=Genbank:WP_000634830.1;Name=WP_000634830.1;gbkey=CDS;inference=COORDINATES: similar to AA sequence:RefSeq:NP_312230.1;product=ABC transporter ATP-binding protein;protein_id=WP_000634830.1;transl_table=11
NZ_CP014522.1	RefSeq	gene	3747313	3748335	.	+	.	ID=gene3927;Name=AVR76_RS18985;gbkey=Gene;gene_biotype=protein_coding;locus_tag=AVR76_RS18985;old_locus_tag=AVR76_18990
NZ_CP014522.1	Protein Homology	CDS	3747313	3748335	.	+	0	ID=cds3847;Parent=gene3927;Dbxref=Genbank:WP_000057364.1;Name=WP_000057364.1;gbkey=CDS;inference=COORDINATES: similar to AA sequence:RefSeq:YP_002414467.1;product=hydrolase;protein_id=WP_000057364.1;transl_table=11
NZ_CP014522.1	RefSeq	gene	3748329	3748547	.	+	.	ID=gene3928;Name=AVR76_RS18990;gbkey=Gene;gene_biotype=protein_coding;locus_tag=AVR76_RS18990;old_locus_tag=AVR76_18995
NZ_CP014522.1	Protein Homology	CDS	3748329	3748547	.	+	0	ID=cds3848;Parent=gene3928;Dbxref=Genbank:WP_000907085.1;Name=WP_000907085.1;gbkey=CDS;inference=COORDINATES: similar to AA sequence:RefSeq:NP_312232.1;product=hypothetical protein;protein_id=WP_000907085.1;transl_table=11
NZ_CP014522.1	RefSeq	gene	3748601	3749470	.	+	.	ID=gene3929;Name=AVR76_RS18995;gbkey=Gene;gene_biotype=protein_coding;locus_tag=AVR76_RS18995;old_locus_tag=AVR76_19000
NZ_CP014522.1	Protein Homology	CDS	3748601	3749470	.	+	0	ID=cds3849;Parent=gene3929;Dbxref=Genbank:WP_001274684.1;Name=WP_001274684.1;gbkey=CDS;inference=COORDINATES: similar to AA sequence:RefSeq:NP_417814.1;product=phosphoribulokinase;protein_id=WP_001274684.1;transl_table=11
NZ_CP014522.1	RefSeq	gene	3749525	3749929	.	-	.	ID=gene3930;Name=AVR76_RS19000;gbkey=Gene;gene_biotype=protein_coding;locus_tag=AVR76_RS19000;old_locus_tag=AVR76_19005
NZ_CP014522.1	Protein Homology	CDS	3749525	3749929	.	-	0	ID=cds3850;Parent=gene3930;Dbxref=Genbank:WP_001148908.1;Name=WP_001148908.1;gbkey=CDS;inference=COORDINATES: similar to AA sequence:RefSeq:NP_312234.1;product=hypothetical protein;protein_id=WP_001148908.1;transl_table=11
NZ_CP014522.1	RefSeq	gene	3750009	3750224	.	+	.	ID=gene3931;Name=AVR76_RS19005;gbkey=Gene;gene_biotype=protein_coding;locus_tag=AVR76_RS19005;old_locus_tag=AVR76_19010
NZ_CP014522.1	Protein Homology	CDS	3750009	3750224	.	+	0	ID=cds3851;Parent=gene3931;Dbxref=Genbank:WP_001304920.1;Name=WP_001304920.1;gbkey=CDS;inference=COORDINATES: similar to AA sequence:RefSeq:YP_002414471.1;product=hypothetical protein;protein_id=WP_001304920.1;transl_table=11
NZ_CP014522.1	RefSeq	gene	3750231	3750863	.	+	.	ID=gene3932;Name=AVR76_RS19010;gbkey=Gene;gene_biotype=protein_coding;locus_tag=AVR76_RS19010;old_locus_tag=AVR76_19015
NZ_CP014522.1	Protein Homology	CDS	3750231	3750863	.	+	0	ID=cds3852;Parent=gene3932;Dbxref=Genbank:WP_000242755.1;Name=WP_000242755.1;gbkey=CDS;inference=COORDINATES: similar to AA sequence:RefSeq:WP_016506431.1;product=cAMP-activated global transcriptional regulator CRP;protein_id=WP_000242755.1;transl_table=11
NZ_CP014522.1	RefSeq	gene	3750902	3753004	.	+	.	ID=gene3933;Name=AVR76_RS19015;gbkey=Gene;gene_biotype=protein_coding;locus_tag=AVR76_RS19015;old_locus_tag=AVR76_19020
NZ_CP014522.1	Protein Homology	CDS	3750902	3753004	.	+	0	ID=cds3853;Parent=gene3933;Dbxref=Genbank:WP_000484375.1;Name=WP_000484375.1;gbkey=CDS;inference=COORDINATES: similar to AA sequence:RefSeq:NP_417817.2;product=membrane protein;protein_id=WP_000484375.1;transl_table=11
NZ_CP014522.1	RefSeq	gene	3753071	3754291	.	-	.	ID=gene3934;Name=AVR76_RS19020;gbkey=Gene;gene_biotype=protein_coding;locus_tag=AVR76_RS19020;old_locus_tag=AVR76_19025
NZ_CP014522.1	Protein Homology	CDS	3753071	3754291	.	-	0	ID=cds3854;Parent=gene3934;Dbxref=Genbank:WP_000963794.1;Name=WP_000963794.1;Note=DapATase%3B bifunctional enzyme that functions in arginine and lysine biosynthetic pathways%3B catalyzes the formation of N-acetyl-L-glutamate 5-semialdehyde from 2-oxoglutarate and N(2)-acetyl-L-ornithine or N-succinyl-2-L-amino-6-oxoheptanedioate from 2-oxoglutarate and N-succinyl-L-2%2C6-diaminoheptanedioate;gbkey=CDS;inference=COORDINATES: similar to AA sequence:RefSeq:NP_417818.1;product=aspartate aminotransferase family protein;protein_id=WP_000963794.1;transl_table=11
NZ_CP014522.1	RefSeq	gene	3754377	3754940	.	-	.	ID=gene3935;Name=AVR76_RS19025;gbkey=Gene;gene_biotype=protein_coding;locus_tag=AVR76_RS19025;old_locus_tag=AVR76_19030
NZ_CP014522.1	Protein Homology	CDS	3754377	3754940	.	-	0	ID=cds3855;Parent=gene3935;Dbxref=Genbank:WP_000601853.1;Name=WP_000601853.1;gbkey=CDS;inference=COORDINATES: similar to AA sequence:RefSeq:NP_312238.1;product=aminodeoxychorismate synthase component 2;protein_id=WP_000601853.1;transl_table=11
NZ_CP014522.1	RefSeq	gene	3754972	3755574	.	-	.	ID=gene3936;Name=AVR76_RS19030;gbkey=Gene;gene_biotype=protein_coding;locus_tag=AVR76_RS19030;old_locus_tag=AVR76_19035
NZ_CP014522.1	Protein Homology	CDS	3754972	3755574	.	-	0	ID=cds3856;Parent=gene3936;Dbxref=Genbank:WP_001280613.1;Name=WP_001280613.1;gbkey=CDS;inference=COORDINATES: similar to AA sequence:RefSeq:NP_312239.1;product=cell filamentation protein Fic;protein_id=WP_001280613.1;transl_table=11
NZ_CP014522.1	RefSeq	gene	3755564	3755731	.	-	.	ID=gene3937;Name=AVR76_RS19035;gbkey=Gene;gene_biotype=protein_coding;locus_tag=AVR76_RS19035;old_locus_tag=AVR76_19040
NZ_CP014522.1	Protein Homology	CDS	3755564	3755731	.	-	0	ID=cds3857;Parent=gene3937;Dbxref=Genbank:WP_000736858.1;Name=WP_000736858.1;gbkey=CDS;inference=COORDINATES: similar to AA sequence:RefSeq:NP_312240.1;product=DUF2559 domain-containing protein;protein_id=WP_000736858.1;transl_table=11
NZ_CP014522.1	RefSeq	gene	3755836	3756408	.	-	.	ID=gene3938;Name=AVR76_RS19040;gbkey=Gene;gene_biotype=protein_coding;locus_tag=AVR76_RS19040;old_locus_tag=AVR76_19045
NZ_CP014522.1	Protein Homology	CDS	3755836	3756408	.	-	0	ID=cds3858;Parent=gene3938;Dbxref=Genbank:WP_000477225.1;Name=WP_000477225.1;gbkey=CDS;inference=COORDINATES: similar to AA sequence:RefSeq:WP_000920493.1;product=peptidylprolyl isomerase A;protein_id=WP_000477225.1;transl_table=11
NZ_CP014522.1	RefSeq	gene	3756679	3757860	.	+	.	ID=gene3939;Name=AVR76_RS19045;gbkey=Gene;gene_biotype=protein_coding;locus_tag=AVR76_RS19045;old_locus_tag=AVR76_19050
NZ_CP014522.1	Protein Homology	CDS	3756679	3757860	.	+	0	ID=cds3859;Parent=gene3939;Dbxref=Genbank:WP_000185247.1;Name=WP_000185247.1;gbkey=CDS;inference=COORDINATES: similar to AA sequence:RefSeq:NP_417823.1;product=MFS transporter;protein_id=WP_000185247.1;transl_table=11
NZ_CP014522.1	RefSeq	gene	3758122	3760665	.	+	.	ID=gene3940;Name=AVR76_RS19050;gbkey=Gene;gene_biotype=protein_coding;locus_tag=AVR76_RS19050;old_locus_tag=AVR76_19055
NZ_CP014522.1	Protein Homology	CDS	3758122	3760665	.	+	0	ID=cds3860;Parent=gene3940;Dbxref=Genbank:WP_000049213.1;Name=WP_000049213.1;gbkey=CDS;inference=COORDINATES: similar to AA sequence:RefSeq:NP_312243.1;product=nitrite reductase large subunit;protein_id=WP_000049213.1;transl_table=11
NZ_CP014522.1	RefSeq	gene	3760662	3760988	.	+	.	ID=gene3941;Name=AVR76_RS19055;gbkey=Gene;gene_biotype=protein_coding;locus_tag=AVR76_RS19055;old_locus_tag=AVR76_19060
NZ_CP014522.1	Protein Homology	CDS	3760662	3760988	.	+	0	ID=cds3861;Parent=gene3941;Dbxref=Genbank:WP_000084762.1;Name=WP_000084762.1;gbkey=CDS;inference=COORDINATES: similar to AA sequence:RefSeq:YP_002414481.1;product=nitrite reductase small subunit;protein_id=WP_000084762.1;transl_table=11
NZ_CP014522.1	RefSeq	gene	3761115	3761921	.	+	.	ID=gene3942;Name=AVR76_RS19060;gbkey=Gene;gene_biotype=protein_coding;locus_tag=AVR76_RS19060;old_locus_tag=AVR76_19065
NZ_CP014522.1	Protein Homology	CDS	3761115	3761921	.	+	0	ID=cds3862;Parent=gene3942;Dbxref=Genbank:WP_000493588.1;Name=WP_000493588.1;Note=member of the FNT family of formate and nitrite transporters;gbkey=CDS;inference=COORDINATES: similar to AA sequence:RefSeq:NP_312245.2;product=nitrite transporter NirC;protein_id=WP_000493588.1;transl_table=11
NZ_CP014522.1	RefSeq	gene	3761940	3763313	.	+	.	ID=gene3943;Name=AVR76_RS19065;gbkey=Gene;gene_biotype=protein_coding;locus_tag=AVR76_RS19065;old_locus_tag=AVR76_19070
NZ_CP014522.1	Protein Homology	CDS	3761940	3763313	.	+	0	ID=cds3863;Parent=gene3943;Dbxref=Genbank:WP_000349860.1;Name=WP_000349860.1;gbkey=CDS;inference=COORDINATES: similar to AA sequence:RefSeq:NP_312246.1;product=siroheme synthase;protein_id=WP_000349860.1;transl_table=11
NZ_CP014522.1	RefSeq	gene	3763565	3763732	.	+	.	ID=gene3944;Name=AVR76_RS19070;gbkey=Gene;gene_biotype=protein_coding;locus_tag=AVR76_RS19070;old_locus_tag=AVR76_19075
NZ_CP014522.1	Protein Homology	CDS	3763565	3763732	.	+	0	ID=cds3864;Parent=gene3944;Dbxref=Genbank:WP_001031834.1;Name=WP_001031834.1;gbkey=CDS;inference=COORDINATES: similar to AA sequence:RefSeq:NP_312247.1;product=DUF4223 domain-containing protein;protein_id=WP_001031834.1;transl_table=11
NZ_CP014522.1	RefSeq	gene	3763840	3764925	.	-	.	ID=gene3945;Name=AVR76_RS19075;gbkey=Gene;gene_biotype=protein_coding;locus_tag=AVR76_RS19075;old_locus_tag=AVR76_19080
NZ_CP014522.1	Protein Homology	CDS	3763840	3764925	.	-	0	ID=cds3865;Parent=gene3945;Dbxref=Genbank:WP_000847198.1;Name=WP_000847198.1;gbkey=CDS;inference=COORDINATES: similar to AA sequence:RefSeq:NP_417835.1;product=hypothetical protein;protein_id=WP_000847198.1;transl_table=11
NZ_CP014522.1	RefSeq	gene	3764937	3766241	.	-	.	ID=gene3946;Name=AVR76_RS19080;gbkey=Gene;gene_biotype=protein_coding;locus_tag=AVR76_RS19080;old_locus_tag=AVR76_19085
NZ_CP014522.1	Protein Homology	CDS	3764937	3766241	.	-	0	ID=cds3866;Parent=gene3946;Dbxref=Genbank:WP_000366847.1;Name=WP_000366847.1;gbkey=CDS;inference=COORDINATES: similar to AA sequence:RefSeq:NP_417836.1;product=membrane protein;protein_id=WP_000366847.1;transl_table=11
NZ_CP014522.1	RefSeq	gene	3766253	3766606	.	-	.	ID=gene3947;Name=AVR76_RS19085;gbkey=Gene;gene_biotype=protein_coding;locus_tag=AVR76_RS19085;old_locus_tag=AVR76_19090
NZ_CP014522.1	Protein Homology	CDS	3766253	3766606	.	-	0	ID=cds3867;Parent=gene3947;Dbxref=Genbank:WP_000719728.1;Name=WP_000719728.1;gbkey=CDS;inference=COORDINATES: similar to AA sequence:RefSeq:NP_417837.2;product=DUF2620 domain-containing protein;protein_id=WP_000719728.1;transl_table=11
NZ_CP014522.1	RefSeq	gene	3766617	3767495	.	-	.	ID=gene3948;Name=AVR76_RS19090;gbkey=Gene;gene_biotype=protein_coding;locus_tag=AVR76_RS19090;old_locus_tag=AVR76_19095
NZ_CP014522.1	Protein Homology	CDS	3766617	3767495	.	-	0	ID=cds3868;Parent=gene3948;Dbxref=Genbank:WP_000006991.1;Name=WP_000006991.1;Note=phosphotriesterase homology protein%3B PhP%3B YhfV%3B member of a family of proteins related to phosphotriesterase (PTE);gbkey=CDS;inference=COORDINATES: similar to AA sequence:RefSeq:NP_417838.1;product=phosphotriesterase-related protein;protein_id=WP_000006991.1;transl_table=11
NZ_CP014522.1	RefSeq	gene	3767492	3768718	.	-	.	ID=gene3949;Name=AVR76_RS19095;gbkey=Gene;gene_biotype=protein_coding;locus_tag=AVR76_RS19095;old_locus_tag=AVR76_19100
NZ_CP014522.1	Protein Homology	CDS	3767492	3768718	.	-	0	ID=cds3869;Parent=gene3949;Dbxref=Genbank:WP_000090646.1;Name=WP_000090646.1;gbkey=CDS;inference=COORDINATES: similar to AA sequence:RefSeq:NP_417839.1;product=phosphopentomutase;protein_id=WP_000090646.1;transl_table=11
NZ_CP014522.1	RefSeq	gene	3768719	3769882	.	-	.	ID=gene3950;Name=AVR76_RS19100;gbkey=Gene;gene_biotype=protein_coding;locus_tag=AVR76_RS19100;old_locus_tag=AVR76_19105
NZ_CP014522.1	Protein Homology	CDS	3768719	3769882	.	-	0	ID=cds3870;Parent=gene3950;Dbxref=Genbank:WP_000497357.1;Name=WP_000497357.1;gbkey=CDS;inference=COORDINATES: similar to AA sequence:RefSeq:YP_002414490.1;product=hypothetical protein;protein_id=WP_000497357.1;transl_table=11
NZ_CP014522.1	RefSeq	gene	3769966	3770328	.	-	.	ID=gene3951;Name=AVR76_RS19105;gbkey=Gene;gene_biotype=protein_coding;locus_tag=AVR76_RS19105;old_locus_tag=AVR76_19110
NZ_CP014522.1	Protein Homology	CDS	3769966	3770328	.	-	0	ID=cds3871;Parent=gene3951;Dbxref=Genbank:WP_001296472.1;Name=WP_001296472.1;gbkey=CDS;inference=COORDINATES: similar to AA sequence:RefSeq:NP_417841.2;product=hypothetical protein;protein_id=WP_001296472.1;transl_table=11
NZ_CP014522.1	RefSeq	gene	3770345	3771250	.	-	.	ID=gene3952;Name=AVR76_RS19110;gbkey=Gene;gene_biotype=protein_coding;locus_tag=AVR76_RS19110;old_locus_tag=AVR76_19115
NZ_CP014522.1	Protein Homology	CDS	3770345	3771250	.	-	0	ID=cds3872;Parent=gene3952;Dbxref=Genbank:WP_001254831.1;Name=WP_001254831.1;gbkey=CDS;inference=COORDINATES: similar to AA sequence:RefSeq:YP_026214.1;product=hypothetical protein;protein_id=WP_001254831.1;transl_table=11
NZ_CP014522.1	RefSeq	gene	3771412	3772416	.	-	.	ID=gene3953;Name=AVR76_RS19115;gbkey=Gene;gene_biotype=protein_coding;locus_tag=AVR76_RS19115;old_locus_tag=AVR76_19120
NZ_CP014522.1	Protein Homology	CDS	3771412	3772416	.	-	0	ID=cds3873;Parent=gene3953;Dbxref=Genbank:WP_000165543.1;Name=WP_000165543.1;gbkey=CDS;inference=COORDINATES: similar to AA sequence:RefSeq:NP_312253.1;product=tryptophan--tRNA ligase;protein_id=WP_000165543.1;transl_table=11
NZ_CP014522.1	RefSeq	gene	3772409	3773167	.	-	.	ID=gene3954;Name=AVR76_RS19120;gbkey=Gene;gene_biotype=protein_coding;locus_tag=AVR76_RS19120;old_locus_tag=AVR76_19125
NZ_CP014522.1	Protein Homology	CDS	3772409	3773167	.	-	0	ID=cds3874;Parent=gene3954;Dbxref=Genbank:WP_001031711.1;Name=WP_001031711.1;gbkey=CDS;inference=COORDINATES: similar to AA sequence:RefSeq:YP_002414494.1;product=phosphoglycolate phosphatase;protein_id=WP_001031711.1;transl_table=11
NZ_CP014522.1	RefSeq	gene	3773160	3773837	.	-	.	ID=gene3955;Name=AVR76_RS19125;gbkey=Gene;gene_biotype=protein_coding;locus_tag=AVR76_RS19125;old_locus_tag=AVR76_19130
NZ_CP014522.1	Protein Homology	CDS	3773160	3773837	.	-	0	ID=cds3875;Parent=gene3955;Dbxref=Genbank:WP_000816280.1;Name=WP_000816280.1;gbkey=CDS;inference=COORDINATES: similar to AA sequence:RefSeq:NP_312255.1;product=ribulose-phosphate 3-epimerase;protein_id=WP_000816280.1;transl_table=11
NZ_CP014522.1	RefSeq	gene	3773855	3774691	.	-	.	ID=gene3956;Name=AVR76_RS19130;gbkey=Gene;gene_biotype=protein_coding;locus_tag=AVR76_RS19130;old_locus_tag=AVR76_19135
NZ_CP014522.1	Protein Homology	CDS	3773855	3774691	.	-	0	ID=cds3876;Parent=gene3956;Dbxref=Genbank:WP_000742141.1;Name=WP_000742141.1;gbkey=CDS;inference=COORDINATES: similar to AA sequence:RefSeq:NP_312256.1;product=DNA adenine methylase;protein_id=WP_000742141.1;transl_table=11
NZ_CP014522.1	RefSeq	gene	3774798	3776084	.	-	.	ID=gene3957;Name=AVR76_RS19135;gbkey=Gene;gene_biotype=protein_coding;locus_tag=AVR76_RS19135;old_locus_tag=AVR76_19140
NZ_CP014522.1	Protein Homology	CDS	3774798	3776084	.	-	0	ID=cds3877;Parent=gene3957;Dbxref=Genbank:WP_000343172.1;Name=WP_000343172.1;Note=binds the septal ring;gbkey=CDS;inference=COORDINATES: similar to AA sequence:RefSeq:NP_312257.1;product=cell division protein DamX;protein_id=WP_000343172.1;transl_table=11
NZ_CP014522.1	RefSeq	gene	3776176	3777264	.	-	.	ID=gene3958;Name=AVR76_RS19140;gbkey=Gene;gene_biotype=protein_coding;locus_tag=AVR76_RS19140;old_locus_tag=AVR76_19145
NZ_CP014522.1	Protein Homology	CDS	3776176	3777264	.	-	0	ID=cds3878;Parent=gene3958;Dbxref=Genbank:WP_000439857.1;Name=WP_000439857.1;gbkey=CDS;inference=COORDINATES: similar to AA sequence:RefSeq:YP_002414498.1;product=3-dehydroquinate synthase;protein_id=WP_000439857.1;transl_table=11
NZ_CP014522.1	RefSeq	gene	3777321	3777842	.	-	.	ID=gene3959;Name=AVR76_RS19145;gbkey=Gene;gene_biotype=protein_coding;locus_tag=AVR76_RS19145;old_locus_tag=AVR76_19150
NZ_CP014522.1	Protein Homology	CDS	3777321	3777842	.	-	0	ID=cds3879;Parent=gene3959;Dbxref=Genbank:WP_000818618.1;Name=WP_000818618.1;gbkey=CDS;inference=COORDINATES: similar to AA sequence:RefSeq:YP_026215.2;product=shikimate kinase;protein_id=WP_000818618.1;transl_table=11
NZ_CP014522.1	RefSeq	gene	3778243	3779481	.	-	.	ID=gene3960;Name=AVR76_RS19150;gbkey=Gene;gene_biotype=protein_coding;locus_tag=AVR76_RS19150;old_locus_tag=AVR76_19155
NZ_CP014522.1	Protein Homology	CDS	3778243	3779481	.	-	0	ID=cds3880;Parent=gene3960;Dbxref=Genbank:WP_000816005.1;Name=WP_000816005.1;gbkey=CDS;inference=COORDINATES: similar to AA sequence:RefSeq:NP_312260.1;product=DNA transporter HofQ;protein_id=WP_000816005.1;transl_table=11
NZ_CP014522.1	RefSeq	gene	3779393	3779797	.	-	.	ID=gene3961;Name=AVR76_RS19155;gbkey=Gene;gene_biotype=protein_coding;locus_tag=AVR76_RS19155;old_locus_tag=AVR76_19160
NZ_CP014522.1	Protein Homology	CDS	3779393	3779797	.	-	0	ID=cds3881;Parent=gene3961;Dbxref=Genbank:WP_001264137.1;Name=WP_001264137.1;gbkey=CDS;inference=COORDINATES: similar to AA sequence:RefSeq:NP_417851.4;product=DUF2531 domain-containing protein;protein_id=WP_001264137.1;transl_table=11
NZ_CP014522.1	RefSeq	gene	3779787	3780227	.	-	.	ID=gene3962;Name=AVR76_RS19160;gbkey=Gene;gene_biotype=protein_coding;locus_tag=AVR76_RS19160;old_locus_tag=AVR76_19165
NZ_CP014522.1	Protein Homology	CDS	3779787	3780227	.	-	0	ID=cds3882;Parent=gene3962;Dbxref=Genbank:WP_001055748.1;Name=WP_001055748.1;gbkey=CDS;inference=COORDINATES: similar to AA sequence:RefSeq:NP_417852.1;product=hypothetical protein;protein_id=WP_001055748.1;transl_table=11
NZ_CP014522.1	RefSeq	gene	3780211	3780750	.	-	.	ID=gene3963;Name=AVR76_RS19165;gbkey=Gene;gene_biotype=protein_coding;locus_tag=AVR76_RS19165;old_locus_tag=AVR76_19170
NZ_CP014522.1	Protein Homology	CDS	3780211	3780750	.	-	0	ID=cds3883;Parent=gene3963;Dbxref=Genbank:WP_001069338.1;Name=WP_001069338.1;gbkey=CDS;inference=COORDINATES: similar to AA sequence:RefSeq:NP_312263.1;product=DNA utilization protein HofN;protein_id=WP_001069338.1;transl_table=11
NZ_CP014522.1	RefSeq	gene	3780750	3781529	.	-	.	ID=gene3964;Name=AVR76_RS19170;gbkey=Gene;gene_biotype=protein_coding;locus_tag=AVR76_RS19170;old_locus_tag=AVR76_19175
NZ_CP014522.1	Protein Homology	CDS	3780750	3781529	.	-	0	ID=cds3884;Parent=gene3964;Dbxref=Genbank:WP_001296474.1;Name=WP_001296474.1;gbkey=CDS;inference=COORDINATES: similar to AA sequence:RefSeq:NP_417854.4;product=hypothetical protein;protein_id=WP_001296474.1;transl_table=11
NZ_CP014522.1	RefSeq	gene	3781649	3784201	.	+	.	ID=gene3965;Name=AVR76_RS19175;gbkey=Gene;gene_biotype=protein_coding;locus_tag=AVR76_RS19175;old_locus_tag=AVR76_19180
NZ_CP014522.1	Protein Homology	CDS	3781649	3784201	.	+	0	ID=cds3885;Parent=gene3965;Dbxref=Genbank:WP_001296475.1;Name=WP_001296475.1;gbkey=CDS;inference=COORDINATES: similar to AA sequence:RefSeq:YP_002414505.1;product=carboxypeptidase/penicillin-binding protein 1A;protein_id=WP_001296475.1;transl_table=11
NZ_CP014522.1	RefSeq	gene	3784367	3784927	.	-	.	ID=gene3966;Name=AVR76_RS19180;gbkey=Gene;gene_biotype=protein_coding;locus_tag=AVR76_RS19180;old_locus_tag=AVR76_19185
NZ_CP014522.1	Protein Homology	CDS	3784367	3784927	.	-	0	ID=cds3886;Parent=gene3966;Dbxref=Genbank:WP_000045736.1;Name=WP_000045736.1;gbkey=CDS;inference=COORDINATES: similar to AA sequence:RefSeq:NP_312266.1;product=ADP compounds hydrolase NudE;protein_id=WP_000045736.1;transl_table=11
NZ_CP014522.1	RefSeq	gene	3785247	3787382	.	+	.	ID=gene3967;Name=AVR76_RS19185;gbkey=Gene;gene_biotype=protein_coding;locus_tag=AVR76_RS19185;old_locus_tag=AVR76_19190
NZ_CP014522.1	Protein Homology	CDS	3785247	3787382	.	+	0	ID=cds3887;Parent=gene3967;Dbxref=Genbank:WP_000104567.1;Name=WP_000104567.1;gbkey=CDS;inference=COORDINATES: similar to AA sequence:RefSeq:NP_312267.1;product=intracellular growth attenuator protein IgaA;protein_id=WP_000104567.1;transl_table=11
NZ_CP014522.1	RefSeq	gene	3787447	3788115	.	+	.	ID=gene3968;Name=AVR76_RS19190;gbkey=Gene;gene_biotype=protein_coding;locus_tag=AVR76_RS19190;old_locus_tag=AVR76_19195
NZ_CP014522.1	Protein Homology	CDS	3787447	3788115	.	+	0	ID=cds3888;Parent=gene3968;Dbxref=Genbank:WP_001295168.1;Name=WP_001295168.1;gbkey=CDS;inference=COORDINATES: similar to AA sequence:RefSeq:NP_312268.2;product=GMP/IMP nucleotidase;protein_id=WP_001295168.1;transl_table=11
NZ_CP014522.1	RefSeq	gene	3788126	3788527	.	+	.	ID=gene3969;Name=AVR76_RS19195;gbkey=Gene;gene_biotype=protein_coding;locus_tag=AVR76_RS19195;old_locus_tag=AVR76_19200
NZ_CP014522.1	Protein Homology	CDS	3788126	3788527	.	+	0	ID=cds3889;Parent=gene3969;Dbxref=Genbank:WP_000660487.1;Name=WP_000660487.1;gbkey=CDS;inference=COORDINATES: similar to AA sequence:RefSeq:NP_312269.1;product=heat-shock protein Hsp15;protein_id=WP_000660487.1;transl_table=11
NZ_CP014522.1	RefSeq	gene	3788552	3789430	.	+	.	ID=gene3970;Name=AVR76_RS19200;gbkey=Gene;gene_biotype=protein_coding;locus_tag=AVR76_RS19200;old_locus_tag=AVR76_19205
NZ_CP014522.1	Protein Homology	CDS	3788552	3789430	.	+	0	ID=cds3890;Parent=gene3970;Dbxref=Genbank:WP_001135574.1;Name=WP_001135574.1;gbkey=CDS;inference=COORDINATES: similar to AA sequence:RefSeq:NP_417860.2;product=redox-regulated molecular chaperone Hsp33;protein_id=WP_001135574.1;transl_table=11
NZ_CP014522.1	RefSeq	gene	3789553	3790761	.	-	.	ID=gene3971;Name=AVR76_RS19205;gbkey=Gene;gene_biotype=protein_coding;locus_tag=AVR76_RS19205;old_locus_tag=AVR76_19210
NZ_CP014522.1	Protein Homology	CDS	3789553	3790761	.	-	0	ID=cds3891;Parent=gene3971;Dbxref=Genbank:WP_000826444.1;Name=WP_000826444.1;gbkey=CDS;inference=COORDINATES: similar to AA sequence:RefSeq:YP_002413299.1;product=transposase;protein_id=WP_000826444.1;transl_table=11
NZ_CP014522.1	RefSeq	pseudogene	3790769	3790966	.	+	.	ID=gene3972;Name=AVR76_RS27415;end_range=3790966,.;gbkey=Gene;gene_biotype=pseudogene;locus_tag=AVR76_RS27415;old_locus_tag=AVR76_19220;partial=true;pseudo=true
NZ_CP014522.1	Protein Homology	CDS	3790769	3790966	.	+	0	ID=cds3892;Parent=gene3972;Note=incomplete%3B partial in the middle of a contig%3B missing stop;end_range=3790966,.;gbkey=CDS;inference=COORDINATES: similar to AA sequence:RefSeq:NP_313209.1;partial=true;product=hypothetical protein;pseudo=true;transl_table=11
NZ_CP014522.1	RefSeq	gene	3791064	3792788	.	-	.	ID=gene3973;Name=AVR76_RS19215;gbkey=Gene;gene_biotype=protein_coding;locus_tag=AVR76_RS19215;old_locus_tag=AVR76_19225
NZ_CP014522.1	Protein Homology	CDS	3791064	3792788	.	-	0	ID=cds3893;Parent=gene3973;Dbxref=Genbank:WP_001576373.1;Name=WP_001576373.1;gbkey=CDS;inference=COORDINATES: similar to AA sequence:RefSeq:NP_417861.1;product=DUF4153 domain-containing protein;protein_id=WP_001576373.1;transl_table=11
NZ_CP014522.1	RefSeq	gene	3792863	3792994	.	-	.	ID=gene3974;Name=AVR76_RS19220;gbkey=Gene;gene_biotype=protein_coding;locus_tag=AVR76_RS19220;old_locus_tag=AVR76_19230
NZ_CP014522.1	Protein Homology	CDS	3792863	3792994	.	-	0	ID=cds3894;Parent=gene3974;Dbxref=Genbank:WP_001337555.1;Name=WP_001337555.1;gbkey=CDS;inference=COORDINATES: similar to AA sequence:RefSeq:YP_002414512.1;product=hypothetical protein;protein_id=WP_001337555.1;transl_table=11
NZ_CP014522.1	RefSeq	gene	3793166	3794788	.	+	.	ID=gene3975;Name=AVR76_RS19225;gbkey=Gene;gene_biotype=protein_coding;locus_tag=AVR76_RS19225;old_locus_tag=AVR76_19235
NZ_CP014522.1	Protein Homology	CDS	3793166	3794788	.	+	0	ID=cds3895;Parent=gene3975;Dbxref=Genbank:WP_001265681.1;Name=WP_001265681.1;gbkey=CDS;inference=COORDINATES: similar to AA sequence:RefSeq:NP_417862.1;product=phosphoenolpyruvate carboxykinase (ATP);protein_id=WP_001265681.1;transl_table=11
NZ_CP014522.1	RefSeq	gene	3794865	3796217	.	-	.	ID=gene3976;Name=AVR76_RS19230;gbkey=Gene;gene_biotype=protein_coding;locus_tag=AVR76_RS19230;old_locus_tag=AVR76_19240
NZ_CP014522.1	Protein Homology	CDS	3794865	3796217	.	-	0	ID=cds3896;Parent=gene3976;Dbxref=Genbank:WP_001253709.1;Name=WP_001253709.1;gbkey=CDS;inference=COORDINATES: similar to AA sequence:RefSeq:YP_002414514.1;product=two-component system sensor histidine kinase EnvZ;protein_id=WP_001253709.1;transl_table=11
NZ_CP014522.1	RefSeq	gene	3796214	3796933	.	-	.	ID=gene3977;Name=AVR76_RS19235;gbkey=Gene;gene_biotype=protein_coding;locus_tag=AVR76_RS19235;old_locus_tag=AVR76_19245
NZ_CP014522.1	Protein Homology	CDS	3796214	3796933	.	-	0	ID=cds3897;Parent=gene3977;Dbxref=Genbank:WP_001157751.1;Name=WP_001157751.1;gbkey=CDS;inference=COORDINATES: similar to AA sequence:RefSeq:WP_010617403.1;product=DNA-binding response regulator;protein_id=WP_001157751.1;transl_table=11
NZ_CP014522.1	RefSeq	gene	3797023	3797208	.	-	.	ID=gene3978;Name=AVR76_RS27420;gbkey=Gene;gene_biotype=protein_coding;locus_tag=AVR76_RS27420
NZ_CP014522.1	Protein Homology	CDS	3797023	3797208	.	-	0	ID=cds3898;Parent=gene3978;Dbxref=Genbank:WP_001325231.1;Name=WP_001325231.1;gbkey=CDS;inference=COORDINATES: similar to AA sequence:RefSeq:WP_001325231.1;product=hypothetical protein;protein_id=WP_001325231.1;transl_table=11
NZ_CP014522.1	RefSeq	gene	3797125	3797637	.	+	.	ID=gene3979;Name=AVR76_RS19240;gbkey=Gene;gene_biotype=protein_coding;locus_tag=AVR76_RS19240;old_locus_tag=AVR76_19250
NZ_CP014522.1	Protein Homology	CDS	3797125	3797637	.	+	0	ID=cds3899;Parent=gene3979;Dbxref=Genbank:WP_001304926.1;Name=WP_001304926.1;gbkey=CDS;inference=COORDINATES: similar to AA sequence:RefSeq:WP_001347221.1;product=transcription elongation factor GreB;protein_id=WP_001304926.1;transl_table=11
NZ_CP014522.1	RefSeq	gene	3797734	3800055	.	+	.	ID=gene3980;Name=AVR76_RS19245;gbkey=Gene;gene_biotype=protein_coding;locus_tag=AVR76_RS19245;old_locus_tag=AVR76_19255
NZ_CP014522.1	Protein Homology	CDS	3797734	3800055	.	+	0	ID=cds3900;Parent=gene3980;Dbxref=Genbank:WP_000980740.1;Name=WP_000980740.1;gbkey=CDS;inference=COORDINATES: similar to AA sequence:RefSeq:NP_417866.4;product=RNA-binding transcriptional accessory protein;protein_id=WP_000980740.1;transl_table=11
NZ_CP014522.1	RefSeq	pseudogene	3800259	3800486	.	+	.	ID=gene3981;Name=AVR76_RS27425;gbkey=Gene;gene_biotype=pseudogene;locus_tag=AVR76_RS27425;pseudo=true
NZ_CP014522.1	Protein Homology	CDS	3800259	3800486	.	+	0	ID=cds3901;Parent=gene3981;Note=internal stop;gbkey=CDS;inference=COORDINATES: similar to AA sequence:RefSeq:WP_001751774.1;product=hypothetical protein;pseudo=true;transl_table=11
NZ_CP014522.1	RefSeq	gene	3800493	3800720	.	+	.	ID=gene3982;Name=feoA;gbkey=Gene;gene=feoA;gene_biotype=protein_coding;locus_tag=AVR76_RS19250;old_locus_tag=AVR76_19260
NZ_CP014522.1	Protein Homology	CDS	3800493	3800720	.	+	0	ID=cds3902;Parent=gene3982;Dbxref=Genbank:WP_001200455.1;Name=WP_001200455.1;gbkey=CDS;gene=feoA;inference=COORDINATES: similar to AA sequence:RefSeq:NP_312277.1;product=ferrous iron transporter A;protein_id=WP_001200455.1;transl_table=11
NZ_CP014522.1	RefSeq	gene	3800737	3803058	.	+	.	ID=gene3983;Name=AVR76_RS19255;gbkey=Gene;gene_biotype=protein_coding;locus_tag=AVR76_RS19255;old_locus_tag=AVR76_19265
NZ_CP014522.1	Protein Homology	CDS	3800737	3803058	.	+	0	ID=cds3903;Parent=gene3983;Dbxref=Genbank:WP_000737040.1;Name=WP_000737040.1;gbkey=CDS;inference=COORDINATES: similar to AA sequence:RefSeq:NP_417868.1;product=ferrous iron transporter B;protein_id=WP_000737040.1;transl_table=11
NZ_CP014522.1	RefSeq	gene	3803069	3803305	.	+	.	ID=gene3984;Name=AVR76_RS19260;gbkey=Gene;gene_biotype=protein_coding;locus_tag=AVR76_RS19260;old_locus_tag=AVR76_19270
NZ_CP014522.1	Protein Homology	CDS	3803069	3803305	.	+	0	ID=cds3904;Parent=gene3984;Dbxref=Genbank:WP_000157585.1;Name=WP_000157585.1;Note=regulatory protein that controls transcription of feoABC genes;gbkey=CDS;inference=COORDINATES: similar to AA sequence:RefSeq:NP_312279.1;product=ferrous iron transporter C;protein_id=WP_000157585.1;transl_table=11
NZ_CP014522.1	RefSeq	pseudogene	3803313	3803520	.	-	.	ID=gene3985;Name=AVR76_RS27430;gbkey=Gene;gene_biotype=pseudogene;locus_tag=AVR76_RS27430;pseudo=true
NZ_CP014522.1	Protein Homology	CDS	3803313	3803520	.	-	0	ID=cds3905;Parent=gene3985;Note=frameshifted;gbkey=CDS;inference=COORDINATES: similar to AA sequence:RefSeq:WP_001336002.1;product=hypothetical protein;pseudo=true;transl_table=11
NZ_CP014522.1	RefSeq	gene	3803524	3803934	.	+	.	ID=gene3986;Name=AVR76_RS19265;gbkey=Gene;gene_biotype=protein_coding;locus_tag=AVR76_RS19265;old_locus_tag=AVR76_19275
NZ_CP014522.1	Protein Homology	CDS	3803524	3803934	.	+	0	ID=cds3906;Parent=gene3986;Dbxref=Genbank:WP_023908544.1;Name=WP_023908544.1;gbkey=CDS;inference=COORDINATES: similar to AA sequence:RefSeq:WP_001312150.1;product=transposase;protein_id=WP_023908544.1;transl_table=11
NZ_CP014522.1	RefSeq	gene	3803963	3804733	.	-	.	ID=gene3987;Name=AVR76_RS19270;gbkey=Gene;gene_biotype=protein_coding;locus_tag=AVR76_RS19270;old_locus_tag=AVR76_19280
NZ_CP014522.1	Protein Homology	CDS	3803963	3804733	.	-	0	ID=cds3907;Parent=gene3987;Dbxref=Genbank:WP_001060089.1;Name=WP_001060089.1;gbkey=CDS;inference=COORDINATES: similar to AA sequence:RefSeq:NP_417871.1;product=pimeloyl-[acyl-carrier protein] methyl ester esterase;protein_id=WP_001060089.1;transl_table=11
NZ_CP014522.1	RefSeq	gene	3804771	3805454	.	+	.	ID=gene3988;Name=AVR76_RS19275;gbkey=Gene;gene_biotype=protein_coding;locus_tag=AVR76_RS19275;old_locus_tag=AVR76_19285
NZ_CP014522.1	Protein Homology	CDS	3804771	3805454	.	+	0	ID=cds3908;Parent=gene3988;Dbxref=Genbank:WP_001296478.1;Name=WP_001296478.1;Note=required for utilization of DNA as the sole source of carbon and energy;gbkey=CDS;inference=COORDINATES: similar to AA sequence:RefSeq:YP_002414523.1;product=DNA utilization protein GntX;protein_id=WP_001296478.1;transl_table=11
NZ_CP014522.1	RefSeq	gene	3805513	3806088	.	+	.	ID=gene3989;Name=AVR76_RS19280;gbkey=Gene;gene_biotype=protein_coding;locus_tag=AVR76_RS19280;old_locus_tag=AVR76_19290
NZ_CP014522.1	Protein Homology	CDS	3805513	3806088	.	+	0	ID=cds3909;Parent=gene3989;Dbxref=Genbank:WP_000619389.1;Name=WP_000619389.1;Note=cytoplasmic protein that may be involved in the utilization of double-stranded DNA as a carbon source;gbkey=CDS;inference=COORDINATES: similar to AA sequence:RefSeq:WP_016942932.1;product=Fe-S biogenesis protein NfuA;protein_id=WP_000619389.1;transl_table=11
NZ_CP014522.1	RefSeq	gene	3806452	3807768	.	+	.	ID=gene3990;Name=AVR76_RS19285;gbkey=Gene;gene_biotype=protein_coding;locus_tag=AVR76_RS19285;old_locus_tag=AVR76_19295
NZ_CP014522.1	Protein Homology	CDS	3806452	3807768	.	+	0	ID=cds3910;Parent=gene3990;Dbxref=Genbank:WP_001131758.1;Name=WP_001131758.1;gbkey=CDS;inference=COORDINATES: similar to AA sequence:RefSeq:NP_312284.1;product=gluconate transporter;protein_id=WP_001131758.1;transl_table=11
NZ_CP014522.1	RefSeq	gene	3807878	3809962	.	-	.	ID=gene3991;Name=AVR76_RS19290;gbkey=Gene;gene_biotype=protein_coding;locus_tag=AVR76_RS19290;old_locus_tag=AVR76_19300
NZ_CP014522.1	Protein Homology	CDS	3807878	3809962	.	-	0	ID=cds3911;Parent=gene3991;Dbxref=Genbank:WP_000444305.1;Name=WP_000444305.1;gbkey=CDS;inference=COORDINATES: similar to AA sequence:RefSeq:NP_417875.1;product=4-alpha-glucanotransferase;protein_id=WP_000444305.1;transl_table=11
NZ_CP014522.1	RefSeq	gene	3809972	3812365	.	-	.	ID=gene3992;Name=AVR76_RS19295;gbkey=Gene;gene_biotype=protein_coding;locus_tag=AVR76_RS19295;old_locus_tag=AVR76_19305
NZ_CP014522.1	Protein Homology	CDS	3809972	3812365	.	-	0	ID=cds3912;Parent=gene3992;Dbxref=Genbank:WP_000081885.1;Name=WP_000081885.1;gbkey=CDS;inference=COORDINATES: similar to AA sequence:RefSeq:NP_312286.1;product=maltodextrin phosphorylase;protein_id=WP_000081885.1;transl_table=11
NZ_CP014522.1	RefSeq	gene	3812988	3815693	.	+	.	ID=gene3993;Name=AVR76_RS19300;gbkey=Gene;gene_biotype=protein_coding;locus_tag=AVR76_RS19300;old_locus_tag=AVR76_19310
NZ_CP014522.1	Protein Homology	CDS	3812988	3815693	.	+	0	ID=cds3913;Parent=gene3993;Dbxref=Genbank:WP_000906973.1;Name=WP_000906973.1;gbkey=CDS;inference=COORDINATES: similar to AA sequence:RefSeq:WP_000907024.1;product=HTH-type transcriptional regulator MalT;protein_id=WP_000906973.1;transl_table=11
NZ_CP014522.1	RefSeq	gene	3815736	3816215	.	-	.	ID=gene3994;Name=AVR76_RS19305;gbkey=Gene;gene_biotype=protein_coding;locus_tag=AVR76_RS19305;old_locus_tag=AVR76_19315
NZ_CP014522.1	Protein Homology	CDS	3815736	3816215	.	-	0	ID=cds3914;Parent=gene3994;Dbxref=Genbank:WP_023142319.1;Name=WP_023142319.1;gbkey=CDS;inference=COORDINATES: similar to AA sequence:RefSeq:WP_001765209.1;product=RNA 3'-terminal phosphate cyclase;protein_id=WP_023142319.1;transl_table=11
NZ_CP014522.1	RefSeq	pseudogene	3816118	3816522	.	+	.	ID=gene3995;Name=AVR76_RS19310;gbkey=Gene;gene_biotype=pseudogene;locus_tag=AVR76_RS19310;old_locus_tag=AVR76_19320;partial=true;pseudo=true;start_range=.,3816118
NZ_CP014522.1	Protein Homology	CDS	3816118	3816522	.	+	0	ID=cds3915;Parent=gene3995;Note=incomplete%3B partial in the middle of a contig%3B missing start;gbkey=CDS;inference=COORDINATES: similar to AA sequence:RefSeq:NP_417880.1;partial=true;product=transcriptional regulator;pseudo=true;start_range=.,3816118;transl_table=11
NZ_CP014522.1	RefSeq	gene	3816504	3817262	.	-	.	ID=gene3996;Name=AVR76_RS19315;gbkey=Gene;gene_biotype=protein_coding;locus_tag=AVR76_RS19315;old_locus_tag=AVR76_19325
NZ_CP014522.1	Protein Homology	CDS	3816504	3817262	.	-	0	ID=cds3916;Parent=gene3996;Dbxref=Genbank:WP_001296480.1;Name=WP_001296480.1;gbkey=CDS;inference=COORDINATES: similar to AA sequence:RefSeq:WP_000815090.1;product=DeoR/GlpR family transcriptional regulator;protein_id=WP_001296480.1;transl_table=11
NZ_CP014522.1	RefSeq	gene	3817279	3818109	.	-	.	ID=gene3997;Name=AVR76_RS19320;gbkey=Gene;gene_biotype=protein_coding;locus_tag=AVR76_RS19320;old_locus_tag=AVR76_19330
NZ_CP014522.1	Protein Homology	CDS	3817279	3818109	.	-	0	ID=cds3917;Parent=gene3997;Dbxref=Genbank:WP_000928734.1;Name=WP_000928734.1;gbkey=CDS;inference=COORDINATES: similar to AA sequence:RefSeq:YP_026220.1;product=rhomboid family intramembrane serine protease GlpG;protein_id=WP_000928734.1;transl_table=11
NZ_CP014522.1	RefSeq	gene	3818154	3818480	.	-	.	ID=gene3998;Name=AVR76_RS19325;gbkey=Gene;gene_biotype=protein_coding;locus_tag=AVR76_RS19325;old_locus_tag=AVR76_19335
NZ_CP014522.1	Protein Homology	CDS	3818154	3818480	.	-	0	ID=cds3918;Parent=gene3998;Dbxref=Genbank:WP_000371926.1;Name=WP_000371926.1;gbkey=CDS;inference=COORDINATES: similar to AA sequence:RefSeq:NP_417883.1;product=thiosulfate sulfurtransferase;protein_id=WP_000371926.1;transl_table=11
NZ_CP014522.1	RefSeq	gene	3818670	3820175	.	+	.	ID=gene3999;Name=AVR76_RS19330;gbkey=Gene;gene_biotype=protein_coding;locus_tag=AVR76_RS19330;old_locus_tag=AVR76_19340
NZ_CP014522.1	Protein Homology	CDS	3818670	3820175	.	+	0	ID=cds3919;Parent=gene3999;Dbxref=Genbank:WP_000448164.1;Name=WP_000448164.1;gbkey=CDS;inference=COORDINATES: similar to AA sequence:RefSeq:WP_005121613.1;product=glycerol-3-phosphate dehydrogenase;protein_id=WP_000448164.1;transl_table=11
NZ_CP014522.1	RefSeq	gene	3820229	3820834	.	-	.	ID=gene4000;Name=AVR76_RS19335;gbkey=Gene;gene_biotype=protein_coding;locus_tag=AVR76_RS19335;old_locus_tag=AVR76_19345
NZ_CP014522.1	Protein Homology	CDS	3820229	3820834	.	-	0	ID=cds3920;Parent=gene4000;Dbxref=Genbank:WP_001576374.1;Name=WP_001576374.1;gbkey=CDS;inference=COORDINATES: similar to AA sequence:RefSeq:WP_000589351.1;product=hypothetical protein;protein_id=WP_001576374.1;transl_table=11
NZ_CP014522.1	RefSeq	gene	3820837	3821604	.	-	.	ID=gene4001;Name=AVR76_RS19340;gbkey=Gene;gene_biotype=protein_coding;locus_tag=AVR76_RS19340;old_locus_tag=AVR76_19350
NZ_CP014522.1	Protein Homology	CDS	3820837	3821604	.	-	0	ID=cds3921;Parent=gene4001;Dbxref=Genbank:WP_000553742.1;Name=WP_000553742.1;gbkey=CDS;inference=COORDINATES: similar to AA sequence:RefSeq:WP_000553742.1;product=hypothetical protein;protein_id=WP_000553742.1;transl_table=11
NZ_CP014522.1	RefSeq	gene	3821707	3823224	.	-	.	ID=gene4002;Name=AVR76_RS19345;gbkey=Gene;gene_biotype=protein_coding;locus_tag=AVR76_RS19345;old_locus_tag=AVR76_19355
NZ_CP014522.1	Protein Homology	CDS	3821707	3823224	.	-	0	ID=cds3922;Parent=gene4002;Dbxref=Genbank:WP_023141334.1;Name=WP_023141334.1;gbkey=CDS;inference=COORDINATES: similar to AA sequence:RefSeq:WP_001349717.1;product=hypothetical protein;protein_id=WP_023141334.1;transl_table=11
NZ_CP014522.1	RefSeq	gene	3823340	3825787	.	-	.	ID=gene4003;Name=AVR76_RS19350;gbkey=Gene;gene_biotype=protein_coding;locus_tag=AVR76_RS19350;old_locus_tag=AVR76_19360
NZ_CP014522.1	Protein Homology	CDS	3823340	3825787	.	-	0	ID=cds3923;Parent=gene4003;Dbxref=Genbank:WP_000993445.1;Name=WP_000993445.1;gbkey=CDS;inference=COORDINATES: similar to AA sequence:RefSeq:WP_010436446.1;product=glycogen phosphorylase;protein_id=WP_000993445.1;transl_table=11
NZ_CP014522.1	RefSeq	gene	3825806	3827239	.	-	.	ID=gene4004;Name=AVR76_RS19355;gbkey=Gene;gene_biotype=protein_coding;locus_tag=AVR76_RS19355;old_locus_tag=AVR76_19365
NZ_CP014522.1	Protein Homology	CDS	3825806	3827239	.	-	0	ID=cds3924;Parent=gene4004;Dbxref=Genbank:WP_001197646.1;Name=WP_001197646.1;gbkey=CDS;inference=COORDINATES: similar to AA sequence:RefSeq:NP_312301.1;product=glycogen synthase;protein_id=WP_001197646.1;transl_table=11
NZ_CP014522.1	RefSeq	gene	3827239	3828534	.	-	.	ID=gene4005;Name=AVR76_RS19360;gbkey=Gene;gene_biotype=protein_coding;locus_tag=AVR76_RS19360;old_locus_tag=AVR76_19370
NZ_CP014522.1	Protein Homology	CDS	3827239	3828534	.	-	0	ID=cds3925;Parent=gene4005;Dbxref=Genbank:WP_000253971.1;Name=WP_000253971.1;gbkey=CDS;inference=COORDINATES: similar to AA sequence:RefSeq:NP_312302.1;product=glucose-1-phosphate adenylyltransferase;protein_id=WP_000253971.1;transl_table=11
NZ_CP014522.1	RefSeq	gene	3828552	3830525	.	-	.	ID=gene4006;Name=AVR76_RS19365;gbkey=Gene;gene_biotype=protein_coding;locus_tag=AVR76_RS19365;old_locus_tag=AVR76_19375
NZ_CP014522.1	Protein Homology	CDS	3828552	3830525	.	-	0	ID=cds3926;Parent=gene4006;Dbxref=Genbank:WP_000192563.1;Name=WP_000192563.1;gbkey=CDS;inference=COORDINATES: similar to AA sequence:RefSeq:NP_417889.1;product=glycogen debranching enzyme;protein_id=WP_000192563.1;transl_table=11
NZ_CP014522.1	RefSeq	gene	3830522	3832708	.	-	.	ID=gene4007;Name=AVR76_RS19370;gbkey=Gene;gene_biotype=protein_coding;locus_tag=AVR76_RS19370;old_locus_tag=AVR76_19380
NZ_CP014522.1	Protein Homology	CDS	3830522	3832708	.	-	0	ID=cds3927;Parent=gene4007;Dbxref=Genbank:WP_001283713.1;Name=WP_001283713.1;gbkey=CDS;inference=COORDINATES: similar to AA sequence:RefSeq:NP_312304.1;product=glycogen-branching enzyme;protein_id=WP_001283713.1;transl_table=11
NZ_CP014522.1	RefSeq	gene	3832981	3834084	.	-	.	ID=gene4008;Name=AVR76_RS19375;gbkey=Gene;gene_biotype=protein_coding;locus_tag=AVR76_RS19375;old_locus_tag=AVR76_19385
NZ_CP014522.1	Protein Homology	CDS	3832981	3834084	.	-	0	ID=cds3928;Parent=gene4008;Dbxref=Genbank:WP_000799949.1;Name=WP_000799949.1;gbkey=CDS;inference=COORDINATES: similar to AA sequence:RefSeq:WP_005121607.1;product=aspartate-semialdehyde dehydrogenase;protein_id=WP_000799949.1;transl_table=11
NZ_CP014522.1	RefSeq	gene	3834276	3834869	.	+	.	ID=gene4009;Name=AVR76_RS19380;gbkey=Gene;gene_biotype=protein_coding;locus_tag=AVR76_RS19380;old_locus_tag=AVR76_19390
NZ_CP014522.1	Protein Homology	CDS	3834276	3834869	.	+	0	ID=cds3929;Parent=gene4009;Dbxref=Genbank:WP_001002551.1;Name=WP_001002551.1;gbkey=CDS;inference=COORDINATES: similar to AA sequence:RefSeq:NP_312306.1;product=membrane protein;protein_id=WP_001002551.1;transl_table=11
NZ_CP014522.1	RefSeq	gene	3834915	3836117	.	-	.	ID=gene4010;Name=AVR76_RS19385;gbkey=Gene;gene_biotype=protein_coding;locus_tag=AVR76_RS19385;old_locus_tag=AVR76_19395
NZ_CP014522.1	Protein Homology	CDS	3834915	3836117	.	-	0	ID=cds3930;Parent=gene4010;Dbxref=Genbank:WP_001053682.1;Name=WP_001053682.1;gbkey=CDS;inference=COORDINATES: similar to AA sequence:RefSeq:NP_312307.1;product=DNA-processing protein DprA;protein_id=WP_001053682.1;transl_table=11
NZ_CP014522.1	RefSeq	gene	3836117	3838213	.	-	.	ID=gene4011;Name=AVR76_RS19390;gbkey=Gene;gene_biotype=protein_coding;locus_tag=AVR76_RS19390;old_locus_tag=AVR76_19400
NZ_CP014522.1	Protein Homology	CDS	3836117	3838213	.	-	0	ID=cds3931;Parent=gene4011;Dbxref=Genbank:WP_001296481.1;Name=WP_001296481.1;gbkey=CDS;inference=COORDINATES: similar to AA sequence:RefSeq:WP_004924500.1;product=RecQ family ATP-dependent DNA helicase;protein_id=WP_001296481.1;transl_table=11
NZ_CP014522.1	RefSeq	gene	3838354	3839694	.	-	.	ID=gene4012;Name=AVR76_RS19395;gbkey=Gene;gene_biotype=protein_coding;locus_tag=AVR76_RS19395;old_locus_tag=AVR76_19405
NZ_CP014522.1	Protein Homology	CDS	3838354	3839694	.	-	0	ID=cds3932;Parent=gene4012;Dbxref=Genbank:WP_000210122.1;Name=WP_000210122.1;gbkey=CDS;inference=COORDINATES: similar to AA sequence:RefSeq:NP_312312.1;product=gluconate transporter;protein_id=WP_000210122.1;transl_table=11
NZ_CP014522.1	RefSeq	gene	3839698	3840225	.	-	.	ID=gene4013;Name=AVR76_RS19400;gbkey=Gene;gene_biotype=protein_coding;locus_tag=AVR76_RS19400;old_locus_tag=AVR76_19410
NZ_CP014522.1	Protein Homology	CDS	3839698	3840225	.	-	0	ID=cds3933;Parent=gene4013;Dbxref=Genbank:WP_000108320.1;Name=WP_000108320.1;gbkey=CDS;inference=COORDINATES: similar to AA sequence:RefSeq:NP_417894.2;product=gluconokinase;protein_id=WP_000108320.1;transl_table=11
NZ_CP014522.1	RefSeq	gene	3840364	3841359	.	-	.	ID=gene4014;Name=AVR76_RS19405;gbkey=Gene;gene_biotype=protein_coding;locus_tag=AVR76_RS19405;old_locus_tag=AVR76_19415
NZ_CP014522.1	Protein Homology	CDS	3840364	3841359	.	-	0	ID=cds3934;Parent=gene4014;Dbxref=Genbank:WP_000730252.1;Name=WP_000730252.1;gbkey=CDS;inference=COORDINATES: similar to AA sequence:RefSeq:WP_001693277.1;product=GntR family transcriptional regulator;protein_id=WP_000730252.1;transl_table=11
NZ_CP014522.1	RefSeq	gene	3841452	3842147	.	-	.	ID=gene4015;Name=AVR76_RS19410;gbkey=Gene;gene_biotype=protein_coding;locus_tag=AVR76_RS19410;old_locus_tag=AVR76_19420
NZ_CP014522.1	Protein Homology	CDS	3841452	3842147	.	-	0	ID=cds3935;Parent=gene4015;Dbxref=Genbank:WP_000639815.1;Name=WP_000639815.1;gbkey=CDS;inference=COORDINATES: similar to AA sequence:RefSeq:WP_004213399.1;product=quercetin 2%2C3-dioxygenase;protein_id=WP_000639815.1;transl_table=11
NZ_CP014522.1	RefSeq	gene	3842270	3843307	.	-	.	ID=gene4016;Name=AVR76_RS19415;gbkey=Gene;gene_biotype=protein_coding;locus_tag=AVR76_RS19415;old_locus_tag=AVR76_19425
NZ_CP014522.1	Protein Homology	CDS	3842270	3843307	.	-	0	ID=cds3936;Parent=gene4016;Dbxref=Genbank:WP_000236275.1;Name=WP_000236275.1;gbkey=CDS;inference=COORDINATES: similar to AA sequence:RefSeq:YP_002414554.1;product=oxidoreductase;protein_id=WP_000236275.1;transl_table=11
NZ_CP014522.1	RefSeq	gene	3843341	3843526	.	-	.	ID=gene4017;Name=AVR76_RS28430;gbkey=Gene;gene_biotype=protein_coding;locus_tag=AVR76_RS28430;old_locus_tag=AVR76_19430
NZ_CP014522.1	Protein Homology	CDS	3843341	3843526	.	-	0	ID=cds3937;Parent=gene4017;Dbxref=Genbank:WP_012602876.1;Name=WP_012602876.1;gbkey=CDS;inference=COORDINATES: similar to AA sequence:RefSeq:YP_002414555.1;product=hypothetical protein;protein_id=WP_012602876.1;transl_table=11
NZ_CP014522.1	RefSeq	gene	3843641	3844129	.	+	.	ID=gene4018;Name=AVR76_RS19425;gbkey=Gene;gene_biotype=protein_coding;locus_tag=AVR76_RS19425;old_locus_tag=AVR76_19435
NZ_CP014522.1	Protein Homology	CDS	3843641	3844129	.	+	0	ID=cds3938;Parent=gene4018;Dbxref=Genbank:WP_001296483.1;Name=WP_001296483.1;gbkey=CDS;inference=COORDINATES: similar to AA sequence:RefSeq:YP_002414556.1;product=N-acetyltransferase;protein_id=WP_001296483.1;transl_table=11
NZ_CP014522.1	RefSeq	gene	3844190	3845923	.	-	.	ID=gene4019;Name=AVR76_RS19430;gbkey=Gene;gene_biotype=protein_coding;locus_tag=AVR76_RS19430;old_locus_tag=AVR76_19440
NZ_CP014522.1	Protein Homology	CDS	3844190	3845923	.	-	0	ID=cds3939;Parent=gene4019;Dbxref=Genbank:WP_000595142.1;Name=WP_000595142.1;gbkey=CDS;inference=COORDINATES: similar to AA sequence:RefSeq:NP_312320.1;product=gamma-glutamyltransferase;protein_id=WP_000595142.1;transl_table=11
NZ_CP014522.1	RefSeq	gene	3846043	3846483	.	+	.	ID=gene4020;Name=AVR76_RS19435;gbkey=Gene;gene_biotype=protein_coding;locus_tag=AVR76_RS19435;old_locus_tag=AVR76_19445
NZ_CP014522.1	Protein Homology	CDS	3846043	3846483	.	+	0	ID=cds3940;Parent=gene4020;Dbxref=Genbank:WP_000826133.1;Name=WP_000826133.1;gbkey=CDS;inference=COORDINATES: similar to AA sequence:RefSeq:NP_417905.1;product=membrane protein;protein_id=WP_000826133.1;transl_table=11
NZ_CP014522.1	RefSeq	gene	3846470	3847213	.	-	.	ID=gene4021;Name=AVR76_RS19440;gbkey=Gene;gene_biotype=protein_coding;locus_tag=AVR76_RS19440;old_locus_tag=AVR76_19450
NZ_CP014522.1	Protein Homology	CDS	3846470	3847213	.	-	0	ID=cds3941;Parent=gene4021;Dbxref=Genbank:WP_000073605.1;Name=WP_000073605.1;gbkey=CDS;inference=COORDINATES: similar to AA sequence:RefSeq:NP_312322.1;product=glycerophosphodiester phosphodiesterase;protein_id=WP_000073605.1;transl_table=11
NZ_CP014522.1	RefSeq	gene	3847210	3848280	.	-	.	ID=gene4022;Name=ugpC;gbkey=Gene;gene=ugpC;gene_biotype=protein_coding;locus_tag=AVR76_RS19445;old_locus_tag=AVR76_19455
NZ_CP014522.1	Protein Homology	CDS	3847210	3848280	.	-	0	ID=cds3942;Parent=gene4022;Dbxref=Genbank:WP_000907823.1;Name=WP_000907823.1;Note=part of the UgpABCE glycerol-3-phosphate uptake system;gbkey=CDS;gene=ugpC;inference=COORDINATES: similar to AA sequence:RefSeq:NP_312323.2;product=sn-glycerol-3-phosphate import ATP-binding protein UgpC;protein_id=WP_000907823.1;transl_table=11
NZ_CP014522.1	RefSeq	gene	3848282	3849127	.	-	.	ID=gene4023;Name=AVR76_RS19450;gbkey=Gene;gene_biotype=protein_coding;locus_tag=AVR76_RS19450;old_locus_tag=AVR76_19460
NZ_CP014522.1	Protein Homology	CDS	3848282	3849127	.	-	0	ID=cds3943;Parent=gene4023;Dbxref=Genbank:WP_000572183.1;Name=WP_000572183.1;Note=with UgpABC is involved in uptake of glycerol-3-phosphate;gbkey=CDS;inference=COORDINATES: similar to AA sequence:RefSeq:WP_000572177.1;product=sn-glycerol 3-phosphate ABC transporter permease;protein_id=WP_000572183.1;transl_table=11
NZ_CP014522.1	RefSeq	gene	3849124	3850011	.	-	.	ID=gene4024;Name=AVR76_RS19455;gbkey=Gene;gene_biotype=protein_coding;locus_tag=AVR76_RS19455;old_locus_tag=AVR76_19465
NZ_CP014522.1	Protein Homology	CDS	3849124	3850011	.	-	0	ID=cds3944;Parent=gene4024;Dbxref=Genbank:WP_001141184.1;Name=WP_001141184.1;Note=with UgpEC is involved in the uptake of glycerol-3-phosphate;gbkey=CDS;inference=COORDINATES: similar to AA sequence:RefSeq:WP_000099274.1;product=sn-glycerol-3-phosphate ABC transporter permease UgpA;protein_id=WP_001141184.1;transl_table=11
NZ_CP014522.1	RefSeq	gene	3850109	3851425	.	-	.	ID=gene4025;Name=AVR76_RS19460;gbkey=Gene;gene_biotype=protein_coding;locus_tag=AVR76_RS19460;old_locus_tag=AVR76_19470
NZ_CP014522.1	Protein Homology	CDS	3850109	3851425	.	-	0	ID=cds3945;Parent=gene4025;Dbxref=Genbank:WP_000803587.1;Name=WP_000803587.1;gbkey=CDS;inference=COORDINATES: similar to AA sequence:RefSeq:NP_312326.1;product=sn-glycerol-3-phosphate ABC transporter substrate-binding protein UgpB;protein_id=WP_000803587.1;transl_table=11
NZ_CP014522.1	RefSeq	gene	3851822	3852535	.	-	.	ID=gene4026;Name=livF;gbkey=Gene;gene=livF;gene_biotype=protein_coding;locus_tag=AVR76_RS19470;old_locus_tag=AVR76_19480
NZ_CP014522.1	Protein Homology	CDS	3851822	3852535	.	-	0	ID=cds3946;Parent=gene4026;Dbxref=Genbank:WP_000416895.1;Name=WP_000416895.1;Note=with LivGHMJ and LivGHMK is part of the high-affinity branched-chain amino acid transport system%3B LivFGHMK is specific for the transport of leucine%2C while LivFGHMJ is a transporter for leucine%2C isoleucine%2C and valine;gbkey=CDS;gene=livF;inference=COORDINATES: similar to AA sequence:RefSeq:NP_312328.2;product=ABC transporter ATP-binding protein;protein_id=WP_000416895.1;transl_table=11
NZ_CP014522.1	RefSeq	gene	3852537	3853304	.	-	.	ID=gene4027;Name=livG;gbkey=Gene;gene=livG;gene_biotype=protein_coding;locus_tag=AVR76_RS19475;old_locus_tag=AVR76_19485
NZ_CP014522.1	Protein Homology	CDS	3852537	3853304	.	-	0	ID=cds3947;Parent=gene4027;Dbxref=Genbank:WP_000082101.1;Name=WP_000082101.1;Note=Part of the ABC transporter complexes LivFGHMJ and LivFGHMK involved in the high-affinity transport of branched-chain amino acids%3B LivFGHMK is specific for the transport of leucine%2C while LivFGHMJ is a transporter for leucine%2C isoleucine%2C and valine;gbkey=CDS;gene=livG;inference=COORDINATES: similar to AA sequence:RefSeq:WP_008109900.1;product=ABC transporter ATP-binding protein;protein_id=WP_000082101.1;transl_table=11
NZ_CP014522.1	RefSeq	gene	3853301	3854578	.	-	.	ID=gene4028;Name=livM;gbkey=Gene;gene=livM;gene_biotype=protein_coding;locus_tag=AVR76_RS19480;old_locus_tag=AVR76_19490
NZ_CP014522.1	Protein Homology	CDS	3853301	3854578	.	-	0	ID=cds3948;Parent=gene4028;Dbxref=Genbank:WP_000803819.1;Name=WP_000803819.1;Note=Part of the ABC transporter complex LivFGHMJ and LivFGHMK involved in the high-affinity transport of branched-chain amino acids%3B LivFGHMK is specific for the transport of leucine%2C while LivFGHMJ is a transporter for leucine%2C isoleucine%2C and valine;gbkey=CDS;gene=livM;inference=COORDINATES: similar to AA sequence:RefSeq:NP_312330.1;product=branched-chain amino acid ABC transporter permease;protein_id=WP_000803819.1;transl_table=11
NZ_CP014522.1	RefSeq	gene	3854575	3855501	.	-	.	ID=gene4029;Name=AVR76_RS19485;gbkey=Gene;gene_biotype=protein_coding;locus_tag=AVR76_RS19485;old_locus_tag=AVR76_19495
NZ_CP014522.1	Protein Homology	CDS	3854575	3855501	.	-	0	ID=cds3949;Parent=gene4029;Dbxref=Genbank:WP_001295097.1;Name=WP_001295097.1;gbkey=CDS;inference=COORDINATES: similar to AA sequence:RefSeq:WP_010436488.1;product=branched-chain amino acid ABC transporter permease;protein_id=WP_001295097.1;transl_table=11
NZ_CP014522.1	RefSeq	gene	3855549	3856658	.	-	.	ID=gene4030;Name=AVR76_RS19490;gbkey=Gene;gene_biotype=protein_coding;locus_tag=AVR76_RS19490;old_locus_tag=AVR76_19500
NZ_CP014522.1	Protein Homology	CDS	3855549	3856658	.	-	0	ID=cds3950;Parent=gene4030;Dbxref=Genbank:WP_001296485.1;Name=WP_001296485.1;Note=with LivFGHM is involved in the high affinity leucine transport;gbkey=CDS;inference=COORDINATES: similar to AA sequence:RefSeq:NP_417915.1;product=high-affinity branched-chain amino acid ABC transporter substrate-binding protein LivK;protein_id=WP_001296485.1;transl_table=11
NZ_CP014522.1	RefSeq	gene	3857081	3857464	.	+	.	ID=gene4031;Name=AVR76_RS19495;gbkey=Gene;gene_biotype=protein_coding;locus_tag=AVR76_RS19495;old_locus_tag=AVR76_19505
NZ_CP014522.1	Protein Homology	CDS	3857081	3857464	.	+	0	ID=cds3951;Parent=gene4031;Dbxref=Genbank:WP_000778796.1;Name=WP_000778796.1;gbkey=CDS;inference=COORDINATES: similar to AA sequence:RefSeq:NP_312333.1;product=aspartate 1-decarboxylase autocleavage activator PanM;protein_id=WP_000778796.1;transl_table=11
NZ_CP014522.1	RefSeq	gene	3857461	3857988	.	-	.	ID=gene4032;Name=AVR76_RS19500;gbkey=Gene;gene_biotype=protein_coding;locus_tag=AVR76_RS19500;old_locus_tag=AVR76_19510
NZ_CP014522.1	Protein Homology	CDS	3857461	3857988	.	-	0	ID=cds3952;Parent=gene4032;Dbxref=Genbank:WP_000342452.1;Name=WP_000342452.1;gbkey=CDS;inference=COORDINATES: similar to AA sequence:RefSeq:WP_000342452.1;product=N-acetyltransferase;protein_id=WP_000342452.1;transl_table=11
NZ_CP014522.1	RefSeq	gene	3857995	3858261	.	-	.	ID=gene4033;Name=AVR76_RS19505;gbkey=Gene;gene_biotype=protein_coding;locus_tag=AVR76_RS19505;old_locus_tag=AVR76_19515
NZ_CP014522.1	Protein Homology	CDS	3857995	3858261	.	-	0	ID=cds3953;Parent=gene4033;Dbxref=Genbank:WP_001277107.1;Name=WP_001277107.1;gbkey=CDS;inference=COORDINATES: similar to AA sequence:RefSeq:NP_312335.1;product=DUF1778 domain-containing protein;protein_id=WP_001277107.1;transl_table=11
NZ_CP014522.1	RefSeq	gene	3858410	3859513	.	-	.	ID=gene4034;Name=AVR76_RS19510;gbkey=Gene;gene_biotype=protein_coding;locus_tag=AVR76_RS19510;old_locus_tag=AVR76_19520
NZ_CP014522.1	Protein Homology	CDS	3858410	3859513	.	-	0	ID=cds3954;Parent=gene4034;Dbxref=Genbank:WP_001021994.1;Name=WP_001021994.1;Note=with LivFGHM is involved in the high affinity leucine transport;gbkey=CDS;inference=COORDINATES: similar to AA sequence:RefSeq:YP_026223.1;product=branched chain amino acid ABC transporter substrate-binding protein;protein_id=WP_001021994.1;transl_table=11
NZ_CP014522.1	RefSeq	gene	3859784	3860638	.	-	.	ID=gene4035;Name=AVR76_RS19515;gbkey=Gene;gene_biotype=protein_coding;locus_tag=AVR76_RS19515;old_locus_tag=AVR76_19525
NZ_CP014522.1	Protein Homology	CDS	3859784	3860638	.	-	0	ID=cds3955;Parent=gene4035;Dbxref=Genbank:WP_000130217.1;Name=WP_000130217.1;Note=binds with the catalytic core of RNA polymerase to produce the holoenzyme%3B this sigma factor is responsible for the expression of heat shock promoters;gbkey=CDS;inference=COORDINATES: similar to AA sequence:RefSeq:WP_008458573.1;product=RNA polymerase sigma factor RpoH;protein_id=WP_000130217.1;transl_table=11
NZ_CP014522.1	RefSeq	gene	3860883	3861941	.	-	.	ID=gene4036;Name=AVR76_RS19520;gbkey=Gene;gene_biotype=protein_coding;locus_tag=AVR76_RS19520;old_locus_tag=AVR76_19530
NZ_CP014522.1	Protein Homology	CDS	3860883	3861941	.	-	0	ID=cds3956;Parent=gene4036;Dbxref=Genbank:WP_001042003.1;Name=WP_001042003.1;gbkey=CDS;inference=COORDINATES: similar to AA sequence:RefSeq:NP_417919.1;product=ABC transporter permease;protein_id=WP_001042003.1;transl_table=11
NZ_CP014522.1	RefSeq	gene	3861934	3862602	.	-	.	ID=gene4037;Name=AVR76_RS19525;gbkey=Gene;gene_biotype=protein_coding;locus_tag=AVR76_RS19525;old_locus_tag=AVR76_19535
NZ_CP014522.1	Protein Homology	CDS	3861934	3862602	.	-	0	ID=cds3957;Parent=gene4037;Dbxref=Genbank:WP_000617723.1;Name=WP_000617723.1;gbkey=CDS;inference=COORDINATES: similar to AA sequence:RefSeq:NP_312339.1;product=cell division ATP-binding protein FtsE;protein_id=WP_000617723.1;transl_table=11
NZ_CP014522.1	RefSeq	gene	3862605	3864101	.	-	.	ID=gene4038;Name=AVR76_RS19530;gbkey=Gene;gene_biotype=protein_coding;locus_tag=AVR76_RS19530;old_locus_tag=AVR76_19540
NZ_CP014522.1	Protein Homology	CDS	3862605	3864101	.	-	0	ID=cds3958;Parent=gene4038;Dbxref=Genbank:WP_001040681.1;Name=WP_001040681.1;gbkey=CDS;inference=COORDINATES: similar to AA sequence:RefSeq:NP_417921.1;product=signal recognition particle-docking protein FtsY;protein_id=WP_001040681.1;transl_table=11
NZ_CP014522.1	RefSeq	gene	3864251	3864847	.	+	.	ID=gene4039;Name=rsmD;gbkey=Gene;gene=rsmD;gene_biotype=protein_coding;locus_tag=AVR76_RS19535;old_locus_tag=AVR76_19545
NZ_CP014522.1	Protein Homology	CDS	3864251	3864847	.	+	0	ID=cds3959;Parent=gene4039;Dbxref=Genbank:WP_000743189.1;Name=WP_000743189.1;Note=catalyzes the methylation of 16S rRNA at position G966;gbkey=CDS;gene=rsmD;inference=COORDINATES: similar to AA sequence:RefSeq:NP_417922.1;product=16S rRNA (guanine(966)-N(2))-methyltransferase;protein_id=WP_000743189.1;transl_table=11
NZ_CP014522.1	RefSeq	gene	3864837	3865106	.	+	.	ID=gene4040;Name=AVR76_RS19540;gbkey=Gene;gene_biotype=protein_coding;locus_tag=AVR76_RS19540;old_locus_tag=AVR76_19550
NZ_CP014522.1	Protein Homology	CDS	3864837	3865106	.	+	0	ID=cds3960;Parent=gene4040;Dbxref=Genbank:WP_001295207.1;Name=WP_001295207.1;gbkey=CDS;inference=COORDINATES: similar to AA sequence:RefSeq:NP_312342.1;product=membrane protein;protein_id=WP_001295207.1;transl_table=11
NZ_CP014522.1	RefSeq	gene	3865109	3865468	.	-	.	ID=gene4041;Name=AVR76_RS19545;gbkey=Gene;gene_biotype=protein_coding;locus_tag=AVR76_RS19545;old_locus_tag=AVR76_19555
NZ_CP014522.1	Protein Homology	CDS	3865109	3865468	.	-	0	ID=cds3961;Parent=gene4041;Dbxref=Genbank:WP_000042886.1;Name=WP_000042886.1;gbkey=CDS;inference=COORDINATES: similar to AA sequence:RefSeq:NP_312343.1;product=DUF2500 domain-containing protein;protein_id=WP_000042886.1;transl_table=11
NZ_CP014522.1	RefSeq	gene	3865609	3866235	.	+	.	ID=gene4042;Name=AVR76_RS19550;gbkey=Gene;gene_biotype=protein_coding;locus_tag=AVR76_RS19550;old_locus_tag=AVR76_19560
NZ_CP014522.1	Protein Homology	CDS	3865609	3866235	.	+	0	ID=cds3962;Parent=gene4042;Dbxref=Genbank:WP_000964718.1;Name=WP_000964718.1;gbkey=CDS;inference=COORDINATES: similar to AA sequence:RefSeq:NP_312344.1;product=lysoplasmalogenase;protein_id=WP_000964718.1;transl_table=11
NZ_CP014522.1	RefSeq	gene	3866309	3868507	.	+	.	ID=gene4043;Name=zntA;gbkey=Gene;gene=zntA;gene_biotype=protein_coding;locus_tag=AVR76_RS19555;old_locus_tag=AVR76_19565
NZ_CP014522.1	Protein Homology	CDS	3866309	3868507	.	+	0	ID=cds3963;Parent=gene4043;Dbxref=Genbank:WP_000106599.1;Name=WP_000106599.1;Note=P-type ATPase involved in the export of lead%2C cadmium%2C zinc and mercury;gbkey=CDS;gene=zntA;inference=COORDINATES: similar to AA sequence:RefSeq:NP_312345.1;product=zinc/cadmium/mercury/lead-transporting ATPase;protein_id=WP_000106599.1;transl_table=11
NZ_CP014522.1	RefSeq	gene	3868609	3868854	.	-	.	ID=gene4044;Name=AVR76_RS19560;gbkey=Gene;gene_biotype=protein_coding;locus_tag=AVR76_RS19560;old_locus_tag=AVR76_19570
NZ_CP014522.1	Protein Homology	CDS	3868609	3868854	.	-	0	ID=cds3964;Parent=gene4044;Dbxref=Genbank:WP_000130621.1;Name=WP_000130621.1;gbkey=CDS;inference=COORDINATES: similar to AA sequence:RefSeq:NP_312346.1;product=sulfurtransferase TusA;protein_id=WP_000130621.1;transl_table=11
NZ_CP014522.1	RefSeq	gene	3869064	3869729	.	+	.	ID=gene4045;Name=AVR76_RS19565;gbkey=Gene;gene_biotype=protein_coding;locus_tag=AVR76_RS19565;old_locus_tag=AVR76_19575
NZ_CP014522.1	Protein Homology	CDS	3869064	3869729	.	+	0	ID=cds3965;Parent=gene4045;Dbxref=Genbank:WP_001100463.1;Name=WP_001100463.1;gbkey=CDS;inference=COORDINATES: similar to AA sequence:RefSeq:NP_312347.1;product=VUT family protein;protein_id=WP_001100463.1;transl_table=11
NZ_CP014522.1	RefSeq	gene	3869802	3870359	.	+	.	ID=gene4046;Name=AVR76_RS19570;gbkey=Gene;gene_biotype=protein_coding;locus_tag=AVR76_RS19570;old_locus_tag=AVR76_19580
NZ_CP014522.1	Protein Homology	CDS	3869802	3870359	.	+	0	ID=cds3966;Parent=gene4046;Dbxref=Genbank:WP_001245296.1;Name=WP_001245296.1;gbkey=CDS;inference=COORDINATES: similar to AA sequence:RefSeq:NP_417929.4;product=hypothetical protein;protein_id=WP_001245296.1;transl_table=11
NZ_CP014522.1	RefSeq	gene	3870363	3871580	.	-	.	ID=gene4047;Name=AVR76_RS19575;gbkey=Gene;gene_biotype=protein_coding;locus_tag=AVR76_RS19575;old_locus_tag=AVR76_19585
NZ_CP014522.1	Protein Homology	CDS	3870363	3871580	.	-	0	ID=cds3967;Parent=gene4047;Dbxref=Genbank:WP_001296487.1;Name=WP_001296487.1;gbkey=CDS;inference=COORDINATES: similar to AA sequence:RefSeq:YP_002414587.1;product=MFS transporter;protein_id=WP_001296487.1;transl_table=11
NZ_CP014522.1	RefSeq	gene	3871712	3872761	.	+	.	ID=gene4048;Name=AVR76_RS19580;gbkey=Gene;gene_biotype=protein_coding;locus_tag=AVR76_RS19580;old_locus_tag=AVR76_19590
NZ_CP014522.1	Protein Homology	CDS	3871712	3872761	.	+	0	ID=cds3968;Parent=gene4048;Dbxref=Genbank:WP_001296488.1;Name=WP_001296488.1;gbkey=CDS;inference=COORDINATES: similar to AA sequence:RefSeq:NP_312350.2;product=pheromone autoinducer 2 transporter;protein_id=WP_001296488.1;transl_table=11
NZ_CP014522.1	RefSeq	gene	3872816	3873403	.	+	.	ID=gene4049;Name=AVR76_RS19585;gbkey=Gene;gene_biotype=protein_coding;locus_tag=AVR76_RS19585;old_locus_tag=AVR76_19595
NZ_CP014522.1	Protein Homology	CDS	3872816	3873403	.	+	0	ID=cds3969;Parent=gene4049;Dbxref=Genbank:WP_000285760.1;Name=WP_000285760.1;gbkey=CDS;inference=COORDINATES: similar to AA sequence:RefSeq:NP_312369.1;product=4'-phosphopantetheinyl transferase AcpT;protein_id=WP_000285760.1;transl_table=11
NZ_CP014522.1	RefSeq	gene	3873514	3875088	.	+	.	ID=gene4050;Name=AVR76_RS19590;gbkey=Gene;gene_biotype=protein_coding;locus_tag=AVR76_RS19590;old_locus_tag=AVR76_19600
NZ_CP014522.1	Protein Homology	CDS	3873514	3875088	.	+	0	ID=cds3970;Parent=gene4050;Dbxref=Genbank:WP_000493122.1;Name=WP_000493122.1;gbkey=CDS;inference=COORDINATES: similar to AA sequence:RefSeq:YP_002414608.1;product=nickel ABC transporter%2C nickel/metallophore periplasmic binding protein;protein_id=WP_000493122.1;transl_table=11
NZ_CP014522.1	RefSeq	gene	3875088	3876032	.	+	.	ID=gene4051;Name=AVR76_RS19595;gbkey=Gene;gene_biotype=protein_coding;locus_tag=AVR76_RS19595;old_locus_tag=AVR76_19605
NZ_CP014522.1	Protein Homology	CDS	3875088	3876032	.	+	0	ID=cds3971;Parent=gene4051;Dbxref=Genbank:WP_000947068.1;Name=WP_000947068.1;gbkey=CDS;inference=COORDINATES: similar to AA sequence:RefSeq:NP_417934.1;product=nickel ABC transporter permease subunit NikB;protein_id=WP_000947068.1;transl_table=11
NZ_CP014522.1	RefSeq	gene	3876029	3876862	.	+	.	ID=gene4052;Name=AVR76_RS19600;gbkey=Gene;gene_biotype=protein_coding;locus_tag=AVR76_RS19600;old_locus_tag=AVR76_19610
NZ_CP014522.1	Protein Homology	CDS	3876029	3876862	.	+	0	ID=cds3972;Parent=gene4052;Dbxref=Genbank:WP_001008954.1;Name=WP_001008954.1;gbkey=CDS;inference=COORDINATES: similar to AA sequence:RefSeq:NP_312372.1;product=nickel ABC transporter permease subunit NikC;protein_id=WP_001008954.1;transl_table=11
NZ_CP014522.1	RefSeq	gene	3876862	3877626	.	+	.	ID=gene4053;Name=AVR76_RS19605;gbkey=Gene;gene_biotype=protein_coding;locus_tag=AVR76_RS19605;old_locus_tag=AVR76_19615
NZ_CP014522.1	Protein Homology	CDS	3876862	3877626	.	+	0	ID=cds3973;Parent=gene4053;Dbxref=Genbank:WP_001136232.1;Name=WP_001136232.1;gbkey=CDS;inference=COORDINATES: similar to AA sequence:RefSeq:NP_312373.1;product=nickel import ATP-binding protein NikD;protein_id=WP_001136232.1;transl_table=11
NZ_CP014522.1	RefSeq	gene	3877623	3878429	.	+	.	ID=gene4054;Name=AVR76_RS19610;gbkey=Gene;gene_biotype=protein_coding;locus_tag=AVR76_RS19610;old_locus_tag=AVR76_19620
NZ_CP014522.1	Protein Homology	CDS	3877623	3878429	.	+	0	ID=cds3974;Parent=gene4054;Dbxref=Genbank:WP_000173684.1;Name=WP_000173684.1;gbkey=CDS;inference=COORDINATES: similar to AA sequence:RefSeq:YP_002414612.1;product=nickel import ATP-binding protein NikE;protein_id=WP_000173684.1;transl_table=11
NZ_CP014522.1	RefSeq	gene	3878435	3878836	.	+	.	ID=gene4055;Name=AVR76_RS19615;gbkey=Gene;gene_biotype=protein_coding;locus_tag=AVR76_RS19615;old_locus_tag=AVR76_19625
NZ_CP014522.1	Protein Homology	CDS	3878435	3878836	.	+	0	ID=cds3975;Parent=gene4055;Dbxref=Genbank:WP_001190062.1;Name=WP_001190062.1;gbkey=CDS;inference=COORDINATES: similar to AA sequence:RefSeq:NP_312375.1;product=nickel-responsive transcriptional regulator NikR;protein_id=WP_001190062.1;transl_table=11
NZ_CP014522.1	RefSeq	gene	3879035	3879781	.	+	.	ID=gene4056;Name=AVR76_RS19620;gbkey=Gene;gene_biotype=protein_coding;locus_tag=AVR76_RS19620;old_locus_tag=AVR76_19630
NZ_CP014522.1	Protein Homology	CDS	3879035	3879781	.	+	0	ID=cds3976;Parent=gene4056;Dbxref=Genbank:WP_001296489.1;Name=WP_001296489.1;gbkey=CDS;inference=COORDINATES: similar to AA sequence:RefSeq:NP_312376.2;product=GntR family transcriptional regulator;protein_id=WP_001296489.1;transl_table=11
NZ_CP014522.1	RefSeq	gene	3879806	3880279	.	+	.	ID=gene4057;Name=AVR76_RS19625;gbkey=Gene;gene_biotype=protein_coding;locus_tag=AVR76_RS19625;old_locus_tag=AVR76_19635
NZ_CP014522.1	Protein Homology	CDS	3879806	3880279	.	+	0	ID=cds3977;Parent=gene4057;Dbxref=Genbank:WP_001161648.1;Name=WP_001161648.1;gbkey=CDS;inference=COORDINATES: similar to AA sequence:RefSeq:NP_312377.1;product=PTS sugar transporter subunit IIA;protein_id=WP_001161648.1;transl_table=11
NZ_CP014522.1	RefSeq	gene	3880276	3880557	.	+	.	ID=gene4058;Name=AVR76_RS19630;gbkey=Gene;gene_biotype=protein_coding;locus_tag=AVR76_RS19630;old_locus_tag=AVR76_19640
NZ_CP014522.1	Protein Homology	CDS	3880276	3880557	.	+	0	ID=cds3978;Parent=gene4058;Dbxref=Genbank:WP_000084021.1;Name=WP_000084021.1;gbkey=CDS;inference=COORDINATES: similar to AA sequence:RefSeq:YP_002414616.1;product=PTS sugar transporter subunit IIB;protein_id=WP_000084021.1;transl_table=11
NZ_CP014522.1	RefSeq	gene	3880634	3881992	.	+	.	ID=gene4059;Name=AVR76_RS19635;gbkey=Gene;gene_biotype=protein_coding;locus_tag=AVR76_RS19635;old_locus_tag=AVR76_19645
NZ_CP014522.1	Protein Homology	CDS	3880634	3881992	.	+	0	ID=cds3979;Parent=gene4059;Dbxref=Genbank:WP_001525857.1;Name=WP_001525857.1;Note=with GatAB forms a phosphoenolpyruvate-dependent sugar phosphotransferase transporter for galactitol%3B subunit IIC forms the translocation channel and contains the substrate binding site;gbkey=CDS;inference=COORDINATES: similar to AA sequence:RefSeq:NP_312379.1;product=PTS galactitol transporter subunit IIC;protein_id=WP_001525857.1;transl_table=11
NZ_CP014522.1	RefSeq	gene	3881985	3883493	.	+	.	ID=gene4060;Name=AVR76_RS19640;gbkey=Gene;gene_biotype=protein_coding;locus_tag=AVR76_RS19640;old_locus_tag=AVR76_19650
NZ_CP014522.1	Protein Homology	CDS	3881985	3883493	.	+	0	ID=cds3980;Parent=gene4060;Dbxref=Genbank:WP_001312162.1;Name=WP_001312162.1;gbkey=CDS;inference=COORDINATES: similar to AA sequence:RefSeq:YP_002414618.1;product=carbohydrate kinase;protein_id=WP_001312162.1;transl_table=11
NZ_CP014522.1	RefSeq	gene	3883483	3883752	.	+	.	ID=gene4061;Name=AVR76_RS19645;gbkey=Gene;gene_biotype=protein_coding;locus_tag=AVR76_RS19645;old_locus_tag=AVR76_19655
NZ_CP014522.1	Protein Homology	CDS	3883483	3883752	.	+	0	ID=cds3981;Parent=gene4061;Dbxref=Genbank:WP_000956440.1;Name=WP_000956440.1;gbkey=CDS;inference=COORDINATES: similar to AA sequence:RefSeq:NP_312381.1;product=HPr family phosphocarrier protein;protein_id=WP_000956440.1;transl_table=11
NZ_CP014522.1	RefSeq	gene	3883784	3884635	.	+	.	ID=gene4062;Name=AVR76_RS19650;gbkey=Gene;gene_biotype=protein_coding;locus_tag=AVR76_RS19650;old_locus_tag=AVR76_19660
NZ_CP014522.1	Protein Homology	CDS	3883784	3884635	.	+	0	ID=cds3982;Parent=gene4062;Dbxref=Genbank:WP_001131793.1;Name=WP_001131793.1;Note=class II aldolase%3B catalyzes the reversible aldol condensation of dihydroxyacetonephosphate and glyceraldehyde 3-phosphate in the Calvin cycle%2C glycolysis and gluconeogenesis;gbkey=CDS;inference=COORDINATES: similar to AA sequence:RefSeq:YP_002414620.1;product=fructose-bisphosphate aldolase;protein_id=WP_001131793.1;transl_table=11
NZ_CP014522.1	RefSeq	gene	3884744	3885868	.	-	.	ID=gene4063;Name=AVR76_RS19655;gbkey=Gene;gene_biotype=protein_coding;locus_tag=AVR76_RS19655;old_locus_tag=AVR76_19665
NZ_CP014522.1	Protein Homology	CDS	3884744	3885868	.	-	0	ID=cds3983;Parent=gene4063;Dbxref=Genbank:WP_001296492.1;Name=WP_001296492.1;gbkey=CDS;inference=COORDINATES: similar to AA sequence:RefSeq:NP_417942.6;product=inner membrane transport permease YhhJ;protein_id=WP_001296492.1;transl_table=11
NZ_CP014522.1	RefSeq	gene	3885868	3888603	.	-	.	ID=gene4064;Name=AVR76_RS19660;gbkey=Gene;gene_biotype=protein_coding;locus_tag=AVR76_RS19660;old_locus_tag=AVR76_19670
NZ_CP014522.1	Protein Homology	CDS	3885868	3888603	.	-	0	ID=cds3984;Parent=gene4064;Dbxref=Genbank:WP_000972087.1;Name=WP_000972087.1;gbkey=CDS;inference=COORDINATES: similar to AA sequence:RefSeq:YP_026225.1;product=ABC transporter ATP-binding protein/permease;protein_id=WP_000972087.1;transl_table=11
NZ_CP014522.1	RefSeq	gene	3888600	3889667	.	-	.	ID=gene4065;Name=AVR76_RS19665;gbkey=Gene;gene_biotype=protein_coding;locus_tag=AVR76_RS19665;old_locus_tag=AVR76_19675
NZ_CP014522.1	Protein Homology	CDS	3888600	3889667	.	-	0	ID=cds3985;Parent=gene4065;Dbxref=Genbank:WP_000361455.1;Name=WP_000361455.1;gbkey=CDS;inference=COORDINATES: similar to AA sequence:RefSeq:NP_312387.1;product=membrane protein;protein_id=WP_000361455.1;transl_table=11
NZ_CP014522.1	RefSeq	pseudogene	3889943	3890150	.	+	.	ID=gene4066;Name=AVR76_RS27445;gbkey=Gene;gene_biotype=pseudogene;locus_tag=AVR76_RS27445;pseudo=true
NZ_CP014522.1	Protein Homology	CDS	3889943	3890150	.	+	0	ID=cds3986;Parent=gene4066;Note=frameshifted;gbkey=CDS;inference=COORDINATES: similar to AA sequence:RefSeq:WP_002430824.1;product=hypothetical protein;pseudo=true;transl_table=11
NZ_CP014522.1	RefSeq	gene	3890402	3891454	.	+	.	ID=gene4067;Name=AVR76_RS19670;gbkey=Gene;gene_biotype=protein_coding;locus_tag=AVR76_RS19670;old_locus_tag=AVR76_19680
NZ_CP014522.1	Protein Homology	CDS	3890402	3891454	.	+	0	ID=cds3987;Parent=gene4067;Dbxref=Genbank:WP_001318089.1;Name=WP_001318089.1;gbkey=CDS;inference=COORDINATES: similar to AA sequence:RefSeq:NP_417948.4;product=DUF2776 domain-containing protein;protein_id=WP_001318089.1;transl_table=11
NZ_CP014522.1	RefSeq	gene	3891541	3892734	.	-	.	ID=gene4068;Name=AVR76_RS19675;gbkey=Gene;gene_biotype=protein_coding;locus_tag=AVR76_RS19675;old_locus_tag=AVR76_19685
NZ_CP014522.1	Protein Homology	CDS	3891541	3892734	.	-	0	ID=cds3988;Parent=gene4068;Dbxref=Genbank:WP_000439159.1;Name=WP_000439159.1;gbkey=CDS;inference=COORDINATES: similar to AA sequence:RefSeq:WP_001683372.1;product=NAD(P)/FAD-dependent oxidoreductase;protein_id=WP_000439159.1;transl_table=11
NZ_CP014522.1	RefSeq	gene	3892966	3894465	.	+	.	ID=gene4069;Name=AVR76_RS19680;gbkey=Gene;gene_biotype=protein_coding;locus_tag=AVR76_RS19680;old_locus_tag=AVR76_19690
NZ_CP014522.1	Protein Homology	CDS	3892966	3894465	.	+	0	ID=cds3989;Parent=gene4069;Dbxref=Genbank:WP_000902780.1;Name=WP_000902780.1;Note=involved in the transport of inorganic phosphate;gbkey=CDS;inference=COORDINATES: similar to AA sequence:RefSeq:NP_312392.1;product=Low-affinity inorganic phosphate transporter 1;protein_id=WP_000902780.1;transl_table=11
NZ_CP014522.1	RefSeq	gene	3894536	3894871	.	-	.	ID=gene4070;Name=AVR76_RS19685;gbkey=Gene;gene_biotype=protein_coding;locus_tag=AVR76_RS19685;old_locus_tag=AVR76_19695
NZ_CP014522.1	Protein Homology	CDS	3894536	3894871	.	-	0	ID=cds3990;Parent=gene4070;Dbxref=Genbank:WP_000626187.1;Name=WP_000626187.1;Note=ppGpp-dependent%2C membrane associated%2C stress protein produced under conditions of nutrient deprivation%2C osmotic shock and oxidative stress;gbkey=CDS;inference=COORDINATES: similar to AA sequence:RefSeq:NP_312393.1;product=universal stress protein B;protein_id=WP_000626187.1;transl_table=11
NZ_CP014522.1	RefSeq	gene	3895262	3895696	.	+	.	ID=gene4071;Name=AVR76_RS19690;gbkey=Gene;gene_biotype=protein_coding;locus_tag=AVR76_RS19690;old_locus_tag=AVR76_19700
NZ_CP014522.1	Protein Homology	CDS	3895262	3895696	.	+	0	ID=cds3991;Parent=gene4071;Dbxref=Genbank:WP_000323571.1;Name=WP_000323571.1;Note=involved in resistance to DNA-damaging agents;gbkey=CDS;inference=COORDINATES: similar to AA sequence:RefSeq:NP_312394.1;product=universal stress protein A;protein_id=WP_000323571.1;transl_table=11
NZ_CP014522.1	RefSeq	gene	3895879	3896058	.	-	.	ID=gene4072;Name=AVR76_RS27450;gbkey=Gene;gene_biotype=protein_coding;locus_tag=AVR76_RS27450
NZ_CP014522.1	Protein Homology	CDS	3895879	3896058	.	-	0	ID=cds3992;Parent=gene4072;Dbxref=Genbank:WP_001408643.1;Name=WP_001408643.1;gbkey=CDS;inference=COORDINATES: similar to AA sequence:RefSeq:WP_011076639.1;product=hypothetical protein;protein_id=WP_001408643.1;transl_table=11
NZ_CP014522.1	RefSeq	gene	3896013	3897482	.	+	.	ID=gene4073;Name=AVR76_RS19695;gbkey=Gene;gene_biotype=protein_coding;locus_tag=AVR76_RS19695;old_locus_tag=AVR76_19705
NZ_CP014522.1	Protein Homology	CDS	3896013	3897482	.	+	0	ID=cds3993;Parent=gene4073;Dbxref=Genbank:WP_001098640.1;Name=WP_001098640.1;gbkey=CDS;inference=COORDINATES: similar to AA sequence:RefSeq:NP_312395.1;product=dipeptide/tripeptide permease DtpB;protein_id=WP_001098640.1;transl_table=11
NZ_CP014522.1	RefSeq	gene	3897531	3898283	.	-	.	ID=gene4074;Name=AVR76_RS19700;gbkey=Gene;gene_biotype=protein_coding;locus_tag=AVR76_RS19700;old_locus_tag=AVR76_19710
NZ_CP014522.1	Protein Homology	CDS	3897531	3898283	.	-	0	ID=cds3994;Parent=gene4074;Dbxref=Genbank:WP_000686606.1;Name=WP_000686606.1;gbkey=CDS;inference=COORDINATES: similar to AA sequence:RefSeq:NP_312396.1;product=ribosomal RNA small subunit methyltransferase J;protein_id=WP_000686606.1;transl_table=11
NZ_CP014522.1	RefSeq	gene	3898291	3900333	.	-	.	ID=gene4075;Name=AVR76_RS19705;gbkey=Gene;gene_biotype=protein_coding;locus_tag=AVR76_RS19705;old_locus_tag=AVR76_19715
NZ_CP014522.1	Protein Homology	CDS	3898291	3900333	.	-	0	ID=cds3995;Parent=gene4075;Dbxref=Genbank:WP_001296496.1;Name=WP_001296496.1;gbkey=CDS;inference=COORDINATES: similar to AA sequence:RefSeq:NP_417955.1;product=oligopeptidase A;protein_id=WP_001296496.1;transl_table=11
NZ_CP014522.1	RefSeq	gene	3900536	3901378	.	+	.	ID=gene4076;Name=AVR76_RS19710;gbkey=Gene;gene_biotype=protein_coding;locus_tag=AVR76_RS19710;old_locus_tag=AVR76_19720
NZ_CP014522.1	Protein Homology	CDS	3900536	3901378	.	+	0	ID=cds3996;Parent=gene4076;Dbxref=Genbank:WP_001296497.1;Name=WP_001296497.1;gbkey=CDS;inference=COORDINATES: similar to AA sequence:RefSeq:WP_005122498.1;product=23S rRNA (adenine(2030)-N(6))-methyltransferase RlmJ;protein_id=WP_001296497.1;transl_table=11
NZ_CP014522.1	RefSeq	gene	3901450	3902802	.	+	.	ID=gene4077;Name=AVR76_RS19715;gbkey=Gene;gene_biotype=protein_coding;locus_tag=AVR76_RS19715;old_locus_tag=AVR76_19725
NZ_CP014522.1	Protein Homology	CDS	3901450	3902802	.	+	0	ID=cds3997;Parent=gene4077;Dbxref=Genbank:WP_000160794.1;Name=WP_000160794.1;gbkey=CDS;inference=COORDINATES: similar to AA sequence:RefSeq:WP_003861215.1;product=glutathione-disulfide reductase;protein_id=WP_000160794.1;transl_table=11
NZ_CP014522.1	RefSeq	gene	3902856	3902939	.	-	.	ID=gene4078;Name=AVR76_RS19720;gbkey=Gene;gene_biotype=protein_coding;locus_tag=AVR76_RS19720;old_locus_tag=AVR76_19730
NZ_CP014522.1	Protein Homology	CDS	3902856	3902939	.	-	0	ID=cds3998;Parent=gene4078;Dbxref=Genbank:WP_023363328.1;Name=WP_023363328.1;gbkey=CDS;inference=COORDINATES: similar to AA sequence:RefSeq:YP_001165328.2;product=hypothetical protein;protein_id=WP_023363328.1;transl_table=11
NZ_CP014522.1	RefSeq	gene	3902967	3903182	.	+	.	ID=gene4079;Name=AVR76_RS19725;gbkey=Gene;gene_biotype=protein_coding;locus_tag=AVR76_RS19725;old_locus_tag=AVR76_19735
NZ_CP014522.1	Protein Homology	CDS	3902967	3903182	.	+	0	ID=cds3999;Parent=gene4079;Dbxref=Genbank:WP_001532032.1;Name=WP_001532032.1;gbkey=CDS;inference=COORDINATES: similar to AA sequence:RefSeq:WP_001532032.1;product=hypothetical protein;protein_id=WP_001532032.1;transl_table=11
NZ_CP014522.1	RefSeq	gene	3903274	3903699	.	+	.	ID=gene4080;Name=AVR76_RS19730;gbkey=Gene;gene_biotype=protein_coding;locus_tag=AVR76_RS19730;old_locus_tag=AVR76_19740
NZ_CP014522.1	Protein Homology	CDS	3903274	3903699	.	+	0	ID=cds4000;Parent=gene4080;Dbxref=Genbank:WP_000065754.1;Name=WP_000065754.1;gbkey=CDS;inference=COORDINATES: similar to AA sequence:RefSeq:NP_312402.1;product=arsenate reductase (glutaredoxin);protein_id=WP_000065754.1;transl_table=11
NZ_CP014522.1	RefSeq	pseudogene	3904316	3904707	.	+	.	ID=gene4081;Name=AVR76_RS27455;gbkey=Gene;gene_biotype=pseudogene;locus_tag=AVR76_RS27455;pseudo=true
NZ_CP014522.1	Protein Homology	CDS	3904316	3904707	.	+	0	ID=cds4001;Parent=gene4081;Note=frameshifted;gbkey=CDS;inference=COORDINATES: similar to AA sequence:RefSeq:WP_001349315.1;product=hypothetical protein;pseudo=true;transl_table=11
NZ_CP014522.1	RefSeq	gene	3904885	3905451	.	+	.	ID=gene4082;Name=AVR76_RS19735;gbkey=Gene;gene_biotype=protein_coding;locus_tag=AVR76_RS19735;old_locus_tag=AVR76_19745
NZ_CP014522.1	Protein Homology	CDS	3904885	3905451	.	+	0	ID=cds4002;Parent=gene4082;Dbxref=Genbank:WP_001057453.1;Name=WP_001057453.1;gbkey=CDS;inference=COORDINATES: similar to AA sequence:RefSeq:NP_312404.2;product=outer membrane protein slp;protein_id=WP_001057453.1;transl_table=11
NZ_CP014522.1	RefSeq	gene	3905492	3905665	.	+	.	ID=gene4083;Name=AVR76_RS27460;gbkey=Gene;gene_biotype=protein_coding;locus_tag=AVR76_RS27460
NZ_CP014522.1	Protein Homology	CDS	3905492	3905665	.	+	0	ID=cds4003;Parent=gene4083;Dbxref=Genbank:WP_002430826.1;Name=WP_002430826.1;gbkey=CDS;inference=COORDINATES: similar to AA sequence:RefSeq:WP_002430826.1;product=hypothetical protein;protein_id=WP_002430826.1;transl_table=11
NZ_CP014522.1	RefSeq	gene	3905604	3906134	.	+	.	ID=gene4084;Name=AVR76_RS19740;gbkey=Gene;gene_biotype=protein_coding;locus_tag=AVR76_RS19740;old_locus_tag=AVR76_19750
NZ_CP014522.1	Protein Homology	CDS	3905604	3906134	.	+	0	ID=cds4004;Parent=gene4084;Dbxref=Genbank:WP_000478618.1;Name=WP_000478618.1;gbkey=CDS;inference=COORDINATES: similar to AA sequence:RefSeq:NP_312405.1;product=helix-turn-helix transcriptional regulator;protein_id=WP_000478618.1;transl_table=11
NZ_CP014522.1	RefSeq	gene	3906191	3907219	.	-	.	ID=gene4085;Name=AVR76_RS19745;gbkey=Gene;gene_biotype=protein_coding;locus_tag=AVR76_RS19745;old_locus_tag=AVR76_19755
NZ_CP014522.1	Protein Homology	CDS	3906191	3907219	.	-	0	ID=cds4005;Parent=gene4085;Dbxref=Genbank:WP_001017192.1;Name=WP_001017192.1;gbkey=CDS;inference=COORDINATES: similar to AA sequence:RefSeq:NP_312406.1;product=hemin-degrading factor;protein_id=WP_001017192.1;transl_table=11
NZ_CP014522.1	RefSeq	gene	3907268	3909250	.	-	.	ID=gene4086;Name=AVR76_RS19750;gbkey=Gene;gene_biotype=protein_coding;locus_tag=AVR76_RS19750;old_locus_tag=AVR76_19760
NZ_CP014522.1	Protein Homology	CDS	3907268	3909250	.	-	0	ID=cds4006;Parent=gene4086;Dbxref=Genbank:WP_000089583.1;Name=WP_000089583.1;gbkey=CDS;inference=COORDINATES: similar to AA sequence:RefSeq:YP_002414649.1;product=ligand-gated channel protein;protein_id=WP_000089583.1;transl_table=11
NZ_CP014522.1	RefSeq	gene	3909156	3909347	.	+	.	ID=gene4087;Name=AVR76_RS19755;gbkey=Gene;gene_biotype=protein_coding;locus_tag=AVR76_RS19755;old_locus_tag=AVR76_19765
NZ_CP014522.1	Protein Homology	CDS	3909156	3909347	.	+	0	ID=cds4007;Parent=gene4087;Dbxref=Genbank:WP_000255359.1;Name=WP_000255359.1;gbkey=CDS;inference=COORDINATES: similar to AA sequence:RefSeq:WP_000255359.1;product=hypothetical protein;protein_id=WP_000255359.1;transl_table=11
NZ_CP014522.1	RefSeq	pseudogene	3909533	3909733	.	-	.	ID=gene4088;Name=AVR76_RS27465;gbkey=Gene;gene_biotype=pseudogene;locus_tag=AVR76_RS27465;pseudo=true
NZ_CP014522.1	Protein Homology	CDS	3909533	3909733	.	-	0	ID=cds4008;Parent=gene4088;Note=frameshifted;gbkey=CDS;inference=COORDINATES: similar to AA sequence:RefSeq:WP_001301973.1;product=hypothetical protein;pseudo=true;transl_table=11
NZ_CP014522.1	RefSeq	gene	3909856	3910848	.	+	.	ID=gene4089;Name=AVR76_RS19760;gbkey=Gene;gene_biotype=protein_coding;locus_tag=AVR76_RS19760;old_locus_tag=AVR76_19770
NZ_CP014522.1	Protein Homology	CDS	3909856	3910848	.	+	0	ID=cds4009;Parent=gene4089;Dbxref=Genbank:WP_001081843.1;Name=WP_001081843.1;gbkey=CDS;inference=COORDINATES: similar to AA sequence:RefSeq:YP_002414650.1;product=hemin ABC transporter substrate-binding protein;protein_id=WP_001081843.1;transl_table=11
NZ_CP014522.1	RefSeq	gene	3910868	3912205	.	+	.	ID=gene4090;Name=AVR76_RS19765;gbkey=Gene;gene_biotype=protein_coding;locus_tag=AVR76_RS19765;old_locus_tag=AVR76_19775
NZ_CP014522.1	Protein Homology	CDS	3910868	3912205	.	+	0	ID=cds4010;Parent=gene4090;Dbxref=Genbank:WP_001095640.1;Name=WP_001095640.1;gbkey=CDS;inference=COORDINATES: similar to AA sequence:RefSeq:YP_002414651.1;product=heme anaerobic degradation radical SAM methyltransferase ChuW/HutW;protein_id=WP_001095640.1;transl_table=11
NZ_CP014522.1	RefSeq	gene	3912218	3912712	.	+	.	ID=gene4091;Name=AVR76_RS19770;gbkey=Gene;gene_biotype=protein_coding;locus_tag=AVR76_RS19770;old_locus_tag=AVR76_19780
NZ_CP014522.1	Protein Homology	CDS	3912218	3912712	.	+	0	ID=cds4011;Parent=gene4091;Dbxref=Genbank:WP_000020034.1;Name=WP_000020034.1;gbkey=CDS;inference=COORDINATES: similar to AA sequence:RefSeq:NP_312411.1;product=heme utilization cystosolic carrier protein HutX;protein_id=WP_000020034.1;transl_table=11
NZ_CP014522.1	RefSeq	gene	3912712	3913335	.	+	.	ID=gene4092;Name=AVR76_RS19775;gbkey=Gene;gene_biotype=protein_coding;locus_tag=AVR76_RS19775;old_locus_tag=AVR76_19785
NZ_CP014522.1	Protein Homology	CDS	3912712	3913335	.	+	0	ID=cds4012;Parent=gene4092;Dbxref=Genbank:WP_000189351.1;Name=WP_000189351.1;gbkey=CDS;inference=COORDINATES: similar to AA sequence:RefSeq:NP_312412.1;product=anaerobilin reductase;protein_id=WP_000189351.1;transl_table=11
NZ_CP014522.1	RefSeq	gene	3913420	3914376	.	+	.	ID=gene4093;Name=AVR76_RS19780;gbkey=Gene;gene_biotype=protein_coding;locus_tag=AVR76_RS19780;old_locus_tag=AVR76_19790
NZ_CP014522.1	Protein Homology	CDS	3913420	3914376	.	+	0	ID=cds4013;Parent=gene4093;Dbxref=Genbank:WP_001297991.1;Name=WP_001297991.1;gbkey=CDS;inference=COORDINATES: similar to AA sequence:RefSeq:NP_312413.1;product=iron ABC transporter permease;protein_id=WP_001297991.1;transl_table=11
NZ_CP014522.1	RefSeq	gene	3914373	3915143	.	+	.	ID=gene4094;Name=AVR76_RS19785;gbkey=Gene;gene_biotype=protein_coding;locus_tag=AVR76_RS19785;old_locus_tag=AVR76_19795
NZ_CP014522.1	Protein Homology	CDS	3914373	3915143	.	+	0	ID=cds4014;Parent=gene4094;Dbxref=Genbank:WP_000622316.1;Name=WP_000622316.1;gbkey=CDS;inference=COORDINATES: similar to AA sequence:RefSeq:NP_312414.1;product=hemin import ATP-binding protein HmuV;protein_id=WP_000622316.1;transl_table=11
NZ_CP014522.1	RefSeq	gene	3915195	3915842	.	-	.	ID=gene4095;Name=AVR76_RS19790;gbkey=Gene;gene_biotype=protein_coding;locus_tag=AVR76_RS19790;old_locus_tag=AVR76_19800
NZ_CP014522.1	Protein Homology	CDS	3915195	3915842	.	-	0	ID=cds4015;Parent=gene4095;Dbxref=Genbank:WP_000123131.1;Name=WP_000123131.1;Note=inner membrane protein involved in cell density-dependent acid resistance%3B part of the acid fitness island (AFI) of E. coli;gbkey=CDS;inference=COORDINATES: similar to AA sequence:RefSeq:NP_312415.1;product=magnesium transporter ATPase;protein_id=WP_000123131.1;transl_table=11
NZ_CP014522.1	RefSeq	gene	3915906	3916232	.	-	.	ID=gene4096;Name=hdeB;gbkey=Gene;gene=hdeB;gene_biotype=protein_coding;locus_tag=AVR76_RS19795;old_locus_tag=AVR76_19805
NZ_CP014522.1	Protein Homology	CDS	3915906	3916232	.	-	0	ID=cds4016;Parent=gene4096;Dbxref=Genbank:WP_001298717.1;Name=WP_001298717.1;gbkey=CDS;gene=hdeB;inference=COORDINATES: similar to AA sequence:RefSeq:NP_417966.4;product=acid stress chaperone HdeB;protein_id=WP_001298717.1;transl_table=11
NZ_CP014522.1	RefSeq	gene	3916348	3916680	.	-	.	ID=gene4097;Name=AVR76_RS19800;gbkey=Gene;gene_biotype=protein_coding;locus_tag=AVR76_RS19800;old_locus_tag=AVR76_19810
NZ_CP014522.1	Protein Homology	CDS	3916348	3916680	.	-	0	ID=cds4017;Parent=gene4097;Dbxref=Genbank:WP_000756548.1;Name=WP_000756548.1;Note=inactive form;gbkey=CDS;inference=COORDINATES: similar to AA sequence:RefSeq:NP_312417.1;product=acid-resistance protein HdeA;protein_id=WP_000756548.1;transl_table=11
NZ_CP014522.1	RefSeq	gene	3916935	3917507	.	+	.	ID=gene4098;Name=AVR76_RS19805;gbkey=Gene;gene_biotype=protein_coding;locus_tag=AVR76_RS19805;old_locus_tag=AVR76_19815
NZ_CP014522.1	Protein Homology	CDS	3916935	3917507	.	+	0	ID=cds4018;Parent=gene4098;Dbxref=Genbank:WP_000965671.1;Name=WP_000965671.1;gbkey=CDS;inference=COORDINATES: similar to AA sequence:RefSeq:NP_312418.1;product=acid-resistance protein HdeD;protein_id=WP_000965671.1;transl_table=11
NZ_CP014522.1	RefSeq	gene	3918306	3918833	.	+	.	ID=gene4099;Name=AVR76_RS19810;gbkey=Gene;gene_biotype=protein_coding;locus_tag=AVR76_RS19810;old_locus_tag=AVR76_19820
NZ_CP014522.1	Protein Homology	CDS	3918306	3918833	.	+	0	ID=cds4019;Parent=gene4099;Dbxref=Genbank:WP_000576690.1;Name=WP_000576690.1;gbkey=CDS;inference=COORDINATES: similar to AA sequence:RefSeq:NP_312419.1;product=transcriptional regulator GadE;protein_id=WP_000576690.1;transl_table=11
NZ_CP014522.1	RefSeq	gene	3918783	3919112	.	-	.	ID=gene4100;Name=AVR76_RS19815;gbkey=Gene;gene_biotype=protein_coding;locus_tag=AVR76_RS19815;old_locus_tag=AVR76_19825
NZ_CP014522.1	Protein Homology	CDS	3918783	3919112	.	-	0	ID=cds4020;Parent=gene4100;Dbxref=Genbank:WP_001205317.1;Name=WP_001205317.1;gbkey=CDS;inference=COORDINATES: similar to AA sequence:RefSeq:WP_001205317.1;product=hypothetical protein;protein_id=WP_001205317.1;transl_table=11
NZ_CP014522.1	RefSeq	gene	3919172	3920329	.	+	.	ID=gene4101;Name=AVR76_RS19820;gbkey=Gene;gene_biotype=protein_coding;locus_tag=AVR76_RS19820;old_locus_tag=AVR76_19830
NZ_CP014522.1	Protein Homology	CDS	3919172	3920329	.	+	0	ID=cds4021;Parent=gene4101;Dbxref=Genbank:WP_001081978.1;Name=WP_001081978.1;gbkey=CDS;inference=COORDINATES: similar to AA sequence:RefSeq:NP_417970.1;product=multidrug resistance protein MdtE;protein_id=WP_001081978.1;transl_table=11
NZ_CP014522.1	RefSeq	gene	3920354	3923467	.	+	.	ID=gene4102;Name=AVR76_RS19825;gbkey=Gene;gene_biotype=protein_coding;locus_tag=AVR76_RS19825;old_locus_tag=AVR76_19835
NZ_CP014522.1	Protein Homology	CDS	3920354	3923467	.	+	0	ID=cds4022;Parent=gene4102;Dbxref=Genbank:WP_000024904.1;Name=WP_000024904.1;gbkey=CDS;inference=COORDINATES: similar to AA sequence:RefSeq:NP_312421.1;product=multidrug efflux RND transporter permease subunit;protein_id=WP_000024904.1;transl_table=11
NZ_CP014522.1	RefSeq	gene	3923404	3923685	.	-	.	ID=gene4103;Name=AVR76_RS27470;gbkey=Gene;gene_biotype=protein_coding;locus_tag=AVR76_RS27470
NZ_CP014522.1	Protein Homology	CDS	3923404	3923685	.	-	0	ID=cds4023;Parent=gene4103;Dbxref=Genbank:WP_001309029.1;Name=WP_001309029.1;gbkey=CDS;inference=COORDINATES: similar to AA sequence:RefSeq:WP_001600657.1;product=hypothetical protein;protein_id=WP_001309029.1;transl_table=11
NZ_CP014522.1	RefSeq	gene	3923830	3924558	.	-	.	ID=gene4104;Name=AVR76_RS19830;gbkey=Gene;gene_biotype=protein_coding;locus_tag=AVR76_RS19830;old_locus_tag=AVR76_19840
NZ_CP014522.1	Protein Homology	CDS	3923830	3924558	.	-	0	ID=cds4024;Parent=gene4104;Dbxref=Genbank:WP_000951553.1;Name=WP_000951553.1;gbkey=CDS;inference=COORDINATES: similar to AA sequence:RefSeq:YP_002414663.1;product=transcriptional regulator;protein_id=WP_000951553.1;transl_table=11
NZ_CP014522.1	RefSeq	gene	3924927	3925751	.	-	.	ID=gene4105;Name=AVR76_RS19835;gbkey=Gene;gene_biotype=protein_coding;locus_tag=AVR76_RS19835;old_locus_tag=AVR76_19845
NZ_CP014522.1	Protein Homology	CDS	3924927	3925751	.	-	0	ID=cds4025;Parent=gene4105;Dbxref=Genbank:WP_001182743.1;Name=WP_001182743.1;Note=regulates genes in response to acid and/or during stationary phase;gbkey=CDS;inference=COORDINATES: similar to AA sequence:RefSeq:NP_312423.1;product=transcriptional regulator;protein_id=WP_001182743.1;transl_table=11
NZ_CP014522.1	RefSeq	gene	3926119	3927519	.	-	.	ID=gene4106;Name=AVR76_RS19840;gbkey=Gene;gene_biotype=protein_coding;locus_tag=AVR76_RS19840;old_locus_tag=AVR76_19850
NZ_CP014522.1	Protein Homology	CDS	3926119	3927519	.	-	0	ID=cds4026;Parent=gene4106;Dbxref=Genbank:WP_000372240.1;Name=WP_000372240.1;gbkey=CDS;inference=COORDINATES: similar to AA sequence:RefSeq:NP_417974.1;product=glutamate decarboxylase alpha;protein_id=WP_000372240.1;transl_table=11
NZ_CP014522.1	RefSeq	gene	3927730	3929127	.	-	.	ID=gene4107;Name=AVR76_RS19845;gbkey=Gene;gene_biotype=protein_coding;locus_tag=AVR76_RS19845;old_locus_tag=AVR76_19855
NZ_CP014522.1	Protein Homology	CDS	3927730	3929127	.	-	0	ID=cds4027;Parent=gene4107;Dbxref=Genbank:WP_000784836.1;Name=WP_000784836.1;gbkey=CDS;inference=COORDINATES: similar to AA sequence:RefSeq:NP_312425.1;product=cytochrome-c peroxidase;protein_id=WP_000784836.1;transl_table=11
NZ_CP014522.1	RefSeq	gene	3929532	3931181	.	+	.	ID=gene4108;Name=treF;gbkey=Gene;gene=treF;gene_biotype=protein_coding;locus_tag=AVR76_RS19850;old_locus_tag=AVR76_19860
NZ_CP014522.1	Protein Homology	CDS	3929532	3931181	.	+	0	ID=cds4028;Parent=gene4108;Dbxref=Genbank:WP_000934214.1;Name=WP_000934214.1;Note=cytoplasmic%3B catalyzes the hydrolysis of trehalose to glucose;gbkey=CDS;gene=treF;inference=COORDINATES: similar to AA sequence:RefSeq:NP_312426.1;product=trehalase;protein_id=WP_000934214.1;transl_table=11
NZ_CP014522.1	RefSeq	gene	3931232	3931834	.	-	.	ID=gene4109;Name=AVR76_RS19855;gbkey=Gene;gene_biotype=protein_coding;locus_tag=AVR76_RS19855;old_locus_tag=AVR76_19865
NZ_CP014522.1	Protein Homology	CDS	3931232	3931834	.	-	0	ID=cds4029;Parent=gene4109;Dbxref=Genbank:WP_001167663.1;Name=WP_001167663.1;gbkey=CDS;inference=COORDINATES: similar to AA sequence:RefSeq:NP_417977.1;product=DNA-binding response regulator;protein_id=WP_001167663.1;transl_table=11
NZ_CP014522.1	RefSeq	gene	3932354	3933253	.	+	.	ID=gene4110;Name=AVR76_RS19860;gbkey=Gene;gene_biotype=protein_coding;locus_tag=AVR76_RS19860;old_locus_tag=AVR76_19870
NZ_CP014522.1	Protein Homology	CDS	3932354	3933253	.	+	0	ID=cds4030;Parent=gene4110;Dbxref=Genbank:WP_024175730.1;Name=WP_024175730.1;gbkey=CDS;inference=COORDINATES: similar to AA sequence:RefSeq:NP_417978.2;product=LysR family transcriptional regulator;protein_id=WP_024175730.1;transl_table=11
NZ_CP014522.1	RefSeq	gene	3933301	3934314	.	+	.	ID=gene4111;Name=AVR76_RS19865;gbkey=Gene;gene_biotype=protein_coding;locus_tag=AVR76_RS19865;old_locus_tag=AVR76_19875
NZ_CP014522.1	Protein Homology	CDS	3933301	3934314	.	+	0	ID=cds4031;Parent=gene4111;Dbxref=Genbank:WP_000191263.1;Name=WP_000191263.1;gbkey=CDS;inference=COORDINATES: similar to AA sequence:RefSeq:NP_312429.1;product=inner membrane protein YhjD;protein_id=WP_000191263.1;transl_table=11
NZ_CP014522.1	RefSeq	gene	3934707	3936029	.	+	.	ID=gene4112;Name=AVR76_RS19870;gbkey=Gene;gene_biotype=protein_coding;locus_tag=AVR76_RS19870;old_locus_tag=AVR76_19880
NZ_CP014522.1	Protein Homology	CDS	3934707	3936029	.	+	0	ID=cds4032;Parent=gene4112;Dbxref=Genbank:WP_001149010.1;Name=WP_001149010.1;gbkey=CDS;inference=COORDINATES: similar to AA sequence:RefSeq:NP_417980.1;product=MFS transporter;protein_id=WP_001149010.1;transl_table=11
NZ_CP014522.1	RefSeq	gene	3936208	3938268	.	-	.	ID=gene4113;Name=AVR76_RS19875;gbkey=Gene;gene_biotype=protein_coding;locus_tag=AVR76_RS19875;old_locus_tag=AVR76_19885
NZ_CP014522.1	Protein Homology	CDS	3936208	3938268	.	-	0	ID=cds4033;Parent=gene4113;Dbxref=Genbank:WP_001296505.1;Name=WP_001296505.1;gbkey=CDS;inference=COORDINATES: similar to AA sequence:RefSeq:NP_312431.2;product=AsmA family protein;protein_id=WP_001296505.1;transl_table=11
NZ_CP014522.1	RefSeq	gene	3938338	3939105	.	-	.	ID=gene4114;Name=AVR76_RS19880;gbkey=Gene;gene_biotype=protein_coding;locus_tag=AVR76_RS19880;old_locus_tag=AVR76_19890
NZ_CP014522.1	Protein Homology	CDS	3938338	3939105	.	-	0	ID=cds4034;Parent=gene4114;Dbxref=Genbank:WP_001296506.1;Name=WP_001296506.1;gbkey=CDS;inference=COORDINATES: similar to AA sequence:RefSeq:NP_417982.2;product=cyclic-guanylate-specific phosphodiesterase;protein_id=WP_001296506.1;transl_table=11
NZ_CP014522.1	RefSeq	gene	3939074	3939253	.	+	.	ID=gene4115;Name=AVR76_RS28435;gbkey=Gene;gene_biotype=protein_coding;locus_tag=AVR76_RS28435;old_locus_tag=AVR76_19895
NZ_CP014522.1	Protein Homology	CDS	3939074	3939253	.	+	0	ID=cds4035;Parent=gene4115;Dbxref=Genbank:WP_077249423.1;Name=WP_077249423.1;gbkey=CDS;inference=COORDINATES: similar to AA sequence:RefSeq:YP_002414674.1;product=hypothetical protein;protein_id=WP_077249423.1;transl_table=11
NZ_CP014522.1	RefSeq	gene	3939337	3940266	.	+	.	ID=gene4116;Name=AVR76_RS19890;gbkey=Gene;gene_biotype=protein_coding;locus_tag=AVR76_RS19890;old_locus_tag=AVR76_19900
NZ_CP014522.1	Protein Homology	CDS	3939337	3940266	.	+	0	ID=cds4036;Parent=gene4116;Dbxref=Genbank:WP_001296507.1;Name=WP_001296507.1;Note=catalyzes the formation of 2-dehydro-3-deoxy-D-gluconate-6-phosphate from 2-dehydro-3-deoxy-D-gluconate;gbkey=CDS;inference=COORDINATES: similar to AA sequence:RefSeq:NP_417983.2;product=sugar kinase;protein_id=WP_001296507.1;transl_table=11
NZ_CP014522.1	RefSeq	gene	3940362	3941858	.	-	.	ID=gene4117;Name=AVR76_RS19895;gbkey=Gene;gene_biotype=protein_coding;locus_tag=AVR76_RS19895;old_locus_tag=AVR76_19905
NZ_CP014522.1	Protein Homology	CDS	3940362	3941858	.	-	0	ID=cds4037;Parent=gene4117;Dbxref=Genbank:WP_001163135.1;Name=WP_001163135.1;gbkey=CDS;inference=COORDINATES: similar to AA sequence:RefSeq:NP_312434.1;product=insulinase family protein;protein_id=WP_001163135.1;transl_table=11
NZ_CP014522.1	RefSeq	pseudogene	3941917	3942169	.	+	.	ID=gene4118;Name=AVR76_RS27480;gbkey=Gene;gene_biotype=pseudogene;locus_tag=AVR76_RS27480;pseudo=true
NZ_CP014522.1	Protein Homology	CDS	3941917	3942169	.	+	0	ID=cds4038;Parent=gene4118;Note=frameshifted;gbkey=CDS;inference=COORDINATES: similar to AA sequence:RefSeq:WP_003827431.1;product=hypothetical protein;pseudo=true;transl_table=11
NZ_CP014522.1	RefSeq	gene	3942078	3943364	.	-	.	ID=gene4119;Name=AVR76_RS19900;gbkey=Gene;gene_biotype=protein_coding;locus_tag=AVR76_RS19900;old_locus_tag=AVR76_19910
NZ_CP014522.1	Protein Homology	CDS	3942078	3943364	.	-	0	ID=cds4039;Parent=gene4119;Dbxref=Genbank:WP_000858214.1;Name=WP_000858214.1;Note=involved in the transport of C4-dicarboxylates across the membrane;gbkey=CDS;inference=COORDINATES: similar to AA sequence:RefSeq:NP_417985.1;product=C4-dicarboxylate ABC transporter;protein_id=WP_000858214.1;transl_table=11
NZ_CP014522.1	RefSeq	gene	3943290	3943466	.	+	.	ID=gene4120;Name=AVR76_RS27485;gbkey=Gene;gene_biotype=protein_coding;locus_tag=AVR76_RS27485
NZ_CP014522.1	Protein Homology	CDS	3943290	3943466	.	+	0	ID=cds4040;Parent=gene4120;Dbxref=Genbank:WP_001310095.1;Name=WP_001310095.1;gbkey=CDS;inference=COORDINATES: similar to AA sequence:RefSeq:WP_001433600.1;product=hypothetical protein;protein_id=WP_001310095.1;transl_table=11
NZ_CP014522.1	RefSeq	gene	3943547	3945535	.	-	.	ID=gene4121;Name=AVR76_RS19905;gbkey=Gene;gene_biotype=protein_coding;locus_tag=AVR76_RS19905;old_locus_tag=AVR76_19915
NZ_CP014522.1	Protein Homology	CDS	3943547	3945535	.	-	0	ID=cds4041;Parent=gene4121;Dbxref=Genbank:WP_001266318.1;Name=WP_001266318.1;Note=HmsP in Yersinia pestis plays a role in invasion of epithelial cells%3B the EAL-domain portion of HmsP from Y. pestis shows phosphodiesterase activity which is required for the inhibition of biofilm formation%3B inner membrane protein;gbkey=CDS;inference=COORDINATES: similar to AA sequence:RefSeq:YP_002414682.2;product=phosphodiesterase;protein_id=WP_001266318.1;transl_table=11
NZ_CP014522.1	RefSeq	gene	3945617	3949090	.	-	.	ID=gene4122;Name=AVR76_RS19910;gbkey=Gene;gene_biotype=protein_coding;locus_tag=AVR76_RS19910;old_locus_tag=AVR76_19920
NZ_CP014522.1	Protein Homology	CDS	3945617	3949090	.	-	0	ID=cds4042;Parent=gene4122;Dbxref=Genbank:WP_001576385.1;Name=WP_001576385.1;gbkey=CDS;inference=COORDINATES: similar to AA sequence:RefSeq:YP_026226.4;product=cellulose biosynthesis protein BcsC;protein_id=WP_001576385.1;transl_table=11
NZ_CP014522.1	RefSeq	gene	3949072	3950178	.	-	.	ID=gene4123;Name=AVR76_RS19915;gbkey=Gene;gene_biotype=protein_coding;locus_tag=AVR76_RS19915;old_locus_tag=AVR76_19925
NZ_CP014522.1	Protein Homology	CDS	3949072	3950178	.	-	0	ID=cds4043;Parent=gene4123;Dbxref=Genbank:WP_001312172.1;Name=WP_001312172.1;gbkey=CDS;inference=COORDINATES: similar to AA sequence:RefSeq:NP_312438.1;product=cellulase;protein_id=WP_001312172.1;transl_table=11
NZ_CP014522.1	RefSeq	gene	3950185	3952524	.	-	.	ID=gene4124;Name=AVR76_RS19920;gbkey=Gene;gene_biotype=protein_coding;locus_tag=AVR76_RS19920;old_locus_tag=AVR76_19930
NZ_CP014522.1	Protein Homology	CDS	3950185	3952524	.	-	0	ID=cds4044;Parent=gene4124;Dbxref=Genbank:WP_001296510.1;Name=WP_001296510.1;gbkey=CDS;inference=COORDINATES: similar to AA sequence:RefSeq:NP_312439.1;product=cellulose biosynthesis cyclic di-GMP-binding regulatory protein BcsB;protein_id=WP_001296510.1;transl_table=11
NZ_CP014522.1	RefSeq	gene	3952535	3955153	.	-	.	ID=gene4125;Name=bcsA;gbkey=Gene;gene=bcsA;gene_biotype=protein_coding;locus_tag=AVR76_RS19925;old_locus_tag=AVR76_19935
NZ_CP014522.1	Protein Homology	CDS	3952535	3955153	.	-	0	ID=cds4045;Parent=gene4125;Dbxref=Genbank:WP_000025903.1;Name=WP_000025903.1;Note=polymerizes uridine 5'-diphosphate glucose to cellulose%3B acts with BcsB%2C BcsZ and BcsC in cellulose biosynthesis;gbkey=CDS;gene=bcsA;inference=COORDINATES: similar to AA sequence:RefSeq:NP_417990.4;product=UDP-forming cellulose synthase catalytic subunit;protein_id=WP_000025903.1;transl_table=11
NZ_CP014522.1	RefSeq	gene	3955150	3955902	.	-	.	ID=gene4126;Name=AVR76_RS19930;gbkey=Gene;gene_biotype=protein_coding;locus_tag=AVR76_RS19930;old_locus_tag=AVR76_19940
NZ_CP014522.1	Protein Homology	CDS	3955150	3955902	.	-	0	ID=cds4046;Parent=gene4126;Dbxref=Genbank:WP_000279551.1;Name=WP_000279551.1;gbkey=CDS;inference=COORDINATES: similar to AA sequence:RefSeq:YP_002414685.1;product=cellulose biosynthesis protein BcsQ;protein_id=WP_000279551.1;transl_table=11
NZ_CP014522.1	RefSeq	gene	3955914	3956102	.	-	.	ID=gene4127;Name=AVR76_RS19935;gbkey=Gene;gene_biotype=protein_coding;locus_tag=AVR76_RS19935;old_locus_tag=AVR76_19945
NZ_CP014522.1	Protein Homology	CDS	3955914	3956102	.	-	0	ID=cds4047;Parent=gene4127;Dbxref=Genbank:WP_001063314.1;Name=WP_001063314.1;gbkey=CDS;inference=COORDINATES: similar to AA sequence:RefSeq:YP_002414686.1;product=hypothetical protein;protein_id=WP_001063314.1;transl_table=11
NZ_CP014522.1	RefSeq	pseudogene	3956375	3957946	.	+	.	ID=gene4128;Name=AVR76_RS19940;gbkey=Gene;gene_biotype=pseudogene;locus_tag=AVR76_RS19940;old_locus_tag=AVR76_19950;pseudo=true
NZ_CP014522.1	Protein Homology	CDS	3956375	3957946	.	+	0	ID=cds4048;Parent=gene4128;Note=internal stop;gbkey=CDS;inference=COORDINATES: similar to AA sequence:RefSeq:NP_312443.1;product=cellulose biosynthesis protein BcsE;pseudo=true;transl_table=11
NZ_CP014522.1	RefSeq	gene	3957943	3958134	.	+	.	ID=gene4129;Name=AVR76_RS19945;gbkey=Gene;gene_biotype=protein_coding;locus_tag=AVR76_RS19945;old_locus_tag=AVR76_19955
NZ_CP014522.1	Protein Homology	CDS	3957943	3958134	.	+	0	ID=cds4049;Parent=gene4129;Dbxref=Genbank:WP_000988308.1;Name=WP_000988308.1;gbkey=CDS;inference=COORDINATES: similar to AA sequence:RefSeq:NP_417994.2;product=cellulose biosynthesis protein BcsF;protein_id=WP_000988308.1;transl_table=11
NZ_CP014522.1	RefSeq	gene	3958131	3959810	.	+	.	ID=gene4130;Name=AVR76_RS19950;gbkey=Gene;gene_biotype=protein_coding;locus_tag=AVR76_RS19950;old_locus_tag=AVR76_19960
NZ_CP014522.1	Protein Homology	CDS	3958131	3959810	.	+	0	ID=cds4050;Parent=gene4130;Dbxref=Genbank:WP_000191553.1;Name=WP_000191553.1;gbkey=CDS;inference=COORDINATES: similar to AA sequence:RefSeq:NP_312445.1;product=cellulose biosynthesis protein BcsG;protein_id=WP_000191553.1;transl_table=11
NZ_CP014522.1	RefSeq	gene	3959896	3960003	.	-	.	ID=gene4131;Name=AVR76_RS28440;gbkey=Gene;gene_biotype=protein_coding;locus_tag=AVR76_RS28440
NZ_CP014522.1	Protein Homology	CDS	3959896	3960003	.	-	0	ID=cds4051;Parent=gene4131;Dbxref=Genbank:WP_001295224.1;Name=WP_001295224.1;gbkey=CDS;inference=COORDINATES: similar to AA sequence:RefSeq:YP_026227.1;product=type I toxin-antitoxin system toxin Ldr family protein;protein_id=WP_001295224.1;transl_table=11
NZ_CP014522.1	RefSeq	gene	3960078	3960374	.	+	.	ID=gene4132;Name=AVR76_RS27490;gbkey=Gene;gene_biotype=protein_coding;locus_tag=AVR76_RS27490
NZ_CP014522.1	Protein Homology	CDS	3960078	3960374	.	+	0	ID=cds4052;Parent=gene4132;Dbxref=Genbank:WP_072199435.1;Name=WP_072199435.1;gbkey=CDS;inference=COORDINATES: similar to AA sequence:RefSeq:WP_001349309.1;product=hypothetical protein;protein_id=WP_072199435.1;transl_table=11
NZ_CP014522.1	RefSeq	gene	3960379	3960576	.	-	.	ID=gene4133;Name=AVR76_RS28445;gbkey=Gene;gene_biotype=protein_coding;locus_tag=AVR76_RS28445;old_locus_tag=AVR76_19970
NZ_CP014522.1	Protein Homology	CDS	3960379	3960576	.	-	0	ID=cds4053;Parent=gene4133;Dbxref=Genbank:WP_001314217.1;Name=WP_001314217.1;gbkey=CDS;inference=COORDINATES: protein motif:HMM:PF13940.4;product=type I toxin-antitoxin system toxin Ldr family protein;protein_id=WP_001314217.1;transl_table=11
NZ_CP014522.1	RefSeq	gene	3960558	3960857	.	+	.	ID=gene4134;Name=AVR76_RS27500;gbkey=Gene;gene_biotype=protein_coding;locus_tag=AVR76_RS27500
NZ_CP014522.1	Protein Homology	CDS	3960558	3960857	.	+	0	ID=cds4054;Parent=gene4134;Dbxref=Genbank:WP_071550272.1;Name=WP_071550272.1;gbkey=CDS;inference=COORDINATES: similar to AA sequence:RefSeq:WP_001347504.1;product=hypothetical protein;protein_id=WP_071550272.1;transl_table=11
NZ_CP014522.1	RefSeq	gene	3960862	3960969	.	-	.	ID=gene4135;Name=AVR76_RS28450;gbkey=Gene;gene_biotype=protein_coding;locus_tag=AVR76_RS28450
NZ_CP014522.1	Protein Homology	CDS	3960862	3960969	.	-	0	ID=cds4055;Parent=gene4135;Dbxref=Genbank:WP_001295224.1;Name=WP_001295224.1;gbkey=CDS;inference=COORDINATES: similar to AA sequence:RefSeq:YP_026227.1;product=type I toxin-antitoxin system toxin Ldr family protein;protein_id=WP_001295224.1;transl_table=11
NZ_CP014522.1	RefSeq	pseudogene	3961011	3961199	.	+	.	ID=gene4136;Name=AVR76_RS27505;end_range=3961199,.;gbkey=Gene;gene_biotype=pseudogene;locus_tag=AVR76_RS27505;partial=true;pseudo=true
NZ_CP014522.1	Protein Homology	CDS	3961011	3961199	.	+	0	ID=cds4056;Parent=gene4136;Note=incomplete%3B partial in the middle of a contig%3B missing stop;end_range=3961199,.;gbkey=CDS;inference=COORDINATES: similar to AA sequence:RefSeq:WP_011478298.1;partial=true;product=hypothetical protein;pseudo=true;transl_table=11
NZ_CP014522.1	RefSeq	gene	3961134	3961295	.	-	.	ID=gene4137;Name=AVR76_RS19970;gbkey=Gene;gene_biotype=protein_coding;locus_tag=AVR76_RS19970;old_locus_tag=AVR76_19980
NZ_CP014522.1	Protein Homology	CDS	3961134	3961295	.	-	0	ID=cds4057;Parent=gene4137;Dbxref=Genbank:WP_001339918.1;Name=WP_001339918.1;gbkey=CDS;inference=COORDINATES: similar to AA sequence:RefSeq:YP_002414690.1;product=hypothetical protein;protein_id=WP_001339918.1;transl_table=11
NZ_CP014522.1	RefSeq	gene	3961445	3962716	.	+	.	ID=gene4138;Name=AVR76_RS19975;gbkey=Gene;gene_biotype=protein_coding;locus_tag=AVR76_RS19975;old_locus_tag=AVR76_19985
NZ_CP014522.1	Protein Homology	CDS	3961445	3962716	.	+	0	ID=cds4058;Parent=gene4138;Dbxref=Genbank:WP_001296513.1;Name=WP_001296513.1;gbkey=CDS;inference=COORDINATES: similar to AA sequence:RefSeq:NP_312446.1;product=transporter;protein_id=WP_001296513.1;transl_table=11
NZ_CP014522.1	RefSeq	gene	3962746	3963750	.	-	.	ID=gene4139;Name=dppF;gbkey=Gene;gene=dppF;gene_biotype=protein_coding;locus_tag=AVR76_RS19980;old_locus_tag=AVR76_19990
NZ_CP014522.1	Protein Homology	CDS	3962746	3963750	.	-	0	ID=cds4059;Parent=gene4139;Dbxref=Genbank:WP_000103571.1;Name=WP_000103571.1;Note=Part of the ABC transporter complex DppABCDF involved in the transport of dipeptides;gbkey=CDS;gene=dppF;inference=COORDINATES: similar to AA sequence:RefSeq:YP_002414692.1;product=dipeptide ABC transporter ATP-binding protein;protein_id=WP_000103571.1;transl_table=11
NZ_CP014522.1	RefSeq	gene	3963747	3964730	.	-	.	ID=gene4140;Name=AVR76_RS19985;gbkey=Gene;gene_biotype=protein_coding;locus_tag=AVR76_RS19985;old_locus_tag=AVR76_19995
NZ_CP014522.1	Protein Homology	CDS	3963747	3964730	.	-	0	ID=cds4060;Parent=gene4140;Dbxref=Genbank:WP_001196477.1;Name=WP_001196477.1;gbkey=CDS;inference=COORDINATES: similar to AA sequence:RefSeq:NP_312448.1;product=dipeptide ABC transporter ATP-binding protein;protein_id=WP_001196477.1;transl_table=11
NZ_CP014522.1	RefSeq	gene	3964741	3965643	.	-	.	ID=gene4141;Name=AVR76_RS19990;gbkey=Gene;gene_biotype=protein_coding;locus_tag=AVR76_RS19990;old_locus_tag=AVR76_20000
NZ_CP014522.1	Protein Homology	CDS	3964741	3965643	.	-	0	ID=cds4061;Parent=gene4141;Dbxref=Genbank:WP_000084677.1;Name=WP_000084677.1;gbkey=CDS;inference=COORDINATES: similar to AA sequence:RefSeq:WP_010426221.1;product=peptide ABC transporter permease;protein_id=WP_000084677.1;transl_table=11
NZ_CP014522.1	RefSeq	gene	3965653	3966672	.	-	.	ID=gene4142;Name=AVR76_RS19995;gbkey=Gene;gene_biotype=protein_coding;locus_tag=AVR76_RS19995;old_locus_tag=AVR76_20005
NZ_CP014522.1	Protein Homology	CDS	3965653	3966672	.	-	0	ID=cds4062;Parent=gene4142;Dbxref=Genbank:WP_000938855.1;Name=WP_000938855.1;gbkey=CDS;inference=COORDINATES: similar to AA sequence:RefSeq:WP_005133865.1;product=peptide ABC transporter permease;protein_id=WP_000938855.1;transl_table=11
NZ_CP014522.1	RefSeq	gene	3966690	3966917	.	+	.	ID=gene4143;Name=AVR76_RS20000;gbkey=Gene;gene_biotype=protein_coding;locus_tag=AVR76_RS20000;old_locus_tag=AVR76_20010
NZ_CP014522.1	Protein Homology	CDS	3966690	3966917	.	+	0	ID=cds4063;Parent=gene4143;Dbxref=Genbank:WP_000198577.1;Name=WP_000198577.1;gbkey=CDS;inference=COORDINATES: similar to AA sequence:RefSeq:WP_001328988.1;product=hypothetical protein;protein_id=WP_000198577.1;transl_table=11
NZ_CP014522.1	RefSeq	gene	3966979	3968586	.	-	.	ID=gene4144;Name=AVR76_RS20005;gbkey=Gene;gene_biotype=protein_coding;locus_tag=AVR76_RS20005;old_locus_tag=AVR76_20015
NZ_CP014522.1	Protein Homology	CDS	3966979	3968586	.	-	0	ID=cds4064;Parent=gene4144;Dbxref=Genbank:WP_001222871.1;Name=WP_001222871.1;Note=DppABCDF is involved in the transport of dipeptides%3B also binds heme and mediates chemotaxis to dipeptides;gbkey=CDS;inference=COORDINATES: similar to AA sequence:RefSeq:NP_418001.1;product=periplasmic dipeptide transporter;protein_id=WP_001222871.1;transl_table=11
NZ_CP014522.1	RefSeq	gene	3969330	3969406	.	-	.	ID=gene4145;Name=AVR76_RS20015;gbkey=Gene;gene_biotype=tRNA;locus_tag=AVR76_RS20015;old_locus_tag=AVR76_20025
NZ_CP014522.1	tRNAscan-SE	tRNA	3969330	3969406	.	-	.	ID=rna80;Parent=gene4145;anticodon=(pos:complement(3969370..3969372));gbkey=tRNA;inference=COORDINATES: profile:tRNAscan-SE:1.23;product=tRNA-Pro
NZ_CP014522.1	tRNAscan-SE	exon	3969330	3969406	.	-	.	ID=id85;Parent=rna80;anticodon=(pos:complement(3969370..3969372));gbkey=tRNA;inference=COORDINATES: profile:tRNAscan-SE:1.23;product=tRNA-Pro
NZ_CP014522.1	RefSeq	gene	3969498	3971189	.	-	.	ID=gene4146;Name=AVR76_RS20020;gbkey=Gene;gene_biotype=protein_coding;locus_tag=AVR76_RS20020;old_locus_tag=AVR76_20030
NZ_CP014522.1	Protein Homology	CDS	3969498	3971189	.	-	0	ID=cds4065;Parent=gene4146;Dbxref=Genbank:WP_001269202.1;Name=WP_001269202.1;Note=catalyzes the addition of a phosphoethanolamine group to the outer Kdo residue of lipopolysaccharide;gbkey=CDS;inference=COORDINATES: similar to AA sequence:RefSeq:YP_002414700.1;product=kdo(2)-lipid A phosphoethanolamine 7''-transferase;protein_id=WP_001269202.1;transl_table=11
NZ_CP014522.1	RefSeq	gene	3971513	3972721	.	-	.	ID=gene4147;Name=AVR76_RS20025;gbkey=Gene;gene_biotype=protein_coding;locus_tag=AVR76_RS20025;old_locus_tag=AVR76_20035
NZ_CP014522.1	Protein Homology	CDS	3971513	3972721	.	-	0	ID=cds4066;Parent=gene4147;Dbxref=Genbank:WP_000189046.1;Name=WP_000189046.1;gbkey=CDS;inference=COORDINATES: similar to AA sequence:RefSeq:NP_418003.1;product=oxalate/formate antiport family MFS transporter;protein_id=WP_000189046.1;transl_table=11
NZ_CP014522.1	RefSeq	gene	3972715	3972894	.	+	.	ID=gene4148;Name=AVR76_RS27510;gbkey=Gene;gene_biotype=protein_coding;locus_tag=AVR76_RS27510
NZ_CP014522.1	Protein Homology	CDS	3972715	3972894	.	+	0	ID=cds4067;Parent=gene4148;Dbxref=Genbank:WP_001327138.1;Name=WP_001327138.1;gbkey=CDS;inference=COORDINATES: similar to AA sequence:RefSeq:WP_001333834.1;product=hypothetical protein;protein_id=WP_001327138.1;transl_table=11
NZ_CP014522.1	RefSeq	gene	3972950	3973648	.	-	.	ID=gene4149;Name=AVR76_RS20030;gbkey=Gene;gene_biotype=protein_coding;locus_tag=AVR76_RS20030;old_locus_tag=AVR76_20040
NZ_CP014522.1	Protein Homology	CDS	3972950	3973648	.	-	0	ID=cds4068;Parent=gene4149;Dbxref=Genbank:WP_000584467.1;Name=WP_000584467.1;gbkey=CDS;inference=COORDINATES: similar to AA sequence:RefSeq:NP_312460.2;product=hypothetical protein;protein_id=WP_000584467.1;transl_table=11
NZ_CP014522.1	RefSeq	gene	3973806	3974369	.	+	.	ID=gene4150;Name=AVR76_RS20035;gbkey=Gene;gene_biotype=protein_coding;locus_tag=AVR76_RS20035;old_locus_tag=AVR76_20045
NZ_CP014522.1	Protein Homology	CDS	3973806	3974369	.	+	0	ID=cds4069;Parent=gene4150;Dbxref=Genbank:WP_000438947.1;Name=WP_000438947.1;gbkey=CDS;inference=COORDINATES: similar to AA sequence:RefSeq:NP_312461.1;product=DNA-3-methyladenine glycosylase I;protein_id=WP_000438947.1;transl_table=11
NZ_CP014522.1	RefSeq	gene	3974366	3974806	.	+	.	ID=gene4151;Name=AVR76_RS20040;gbkey=Gene;gene_biotype=protein_coding;locus_tag=AVR76_RS20040;old_locus_tag=AVR76_20050
NZ_CP014522.1	Protein Homology	CDS	3974366	3974806	.	+	0	ID=cds4070;Parent=gene4151;Dbxref=Genbank:WP_000617494.1;Name=WP_000617494.1;gbkey=CDS;inference=COORDINATES: similar to AA sequence:RefSeq:YP_002414704.1;product=N-acetyltransferase;protein_id=WP_000617494.1;transl_table=11
NZ_CP014522.1	RefSeq	gene	3974775	3977108	.	-	.	ID=gene4152;Name=AVR76_RS20045;gbkey=Gene;gene_biotype=protein_coding;locus_tag=AVR76_RS20045;old_locus_tag=AVR76_20055
NZ_CP014522.1	Protein Homology	CDS	3974775	3977108	.	-	0	ID=cds4071;Parent=gene4152;Dbxref=Genbank:WP_000013977.1;Name=WP_000013977.1;Note=catalyzes the reduction of trimethylamine-N-oxide to form trimethylamine;gbkey=CDS;inference=COORDINATES: similar to AA sequence:RefSeq:NP_418007.3;product=molybdopterin guanine dinucleotide-containing S/N-oxide reductase;protein_id=WP_000013977.1;transl_table=11
NZ_CP014522.1	RefSeq	gene	3977261	3977920	.	+	.	ID=gene4153;Name=AVR76_RS20050;gbkey=Gene;gene_biotype=protein_coding;locus_tag=AVR76_RS20050;old_locus_tag=AVR76_20060
NZ_CP014522.1	Protein Homology	CDS	3977261	3977920	.	+	0	ID=cds4072;Parent=gene4153;Dbxref=Genbank:WP_000747631.1;Name=WP_000747631.1;gbkey=CDS;inference=COORDINATES: similar to AA sequence:RefSeq:NP_312464.1;product=OmpA family lipoprotein;protein_id=WP_000747631.1;transl_table=11
NZ_CP014522.1	RefSeq	gene	3978024	3978998	.	+	.	ID=gene4154;Name=AVR76_RS20055;gbkey=Gene;gene_biotype=protein_coding;locus_tag=AVR76_RS20055;old_locus_tag=AVR76_20065
NZ_CP014522.1	Protein Homology	CDS	3978024	3978998	.	+	0	ID=cds4073;Parent=gene4154;Dbxref=Genbank:WP_000805025.1;Name=WP_000805025.1;gbkey=CDS;inference=COORDINATES: similar to AA sequence:RefSeq:NP_312465.2;product=bifunctional glyoxylate/hydroxypyruvate reductase B;protein_id=WP_000805025.1;transl_table=11
NZ_CP014522.1	RefSeq	gene	3979048	3979758	.	-	.	ID=gene4155;Name=AVR76_RS20060;gbkey=Gene;gene_biotype=protein_coding;locus_tag=AVR76_RS20060;old_locus_tag=AVR76_20070
NZ_CP014522.1	Protein Homology	CDS	3979048	3979758	.	-	0	ID=cds4074;Parent=gene4155;Dbxref=Genbank:WP_000190516.1;Name=WP_000190516.1;gbkey=CDS;inference=COORDINATES: similar to AA sequence:RefSeq:NP_418010.2;product=DUF3053 domain-containing protein;protein_id=WP_000190516.1;transl_table=11
NZ_CP014522.1	RefSeq	gene	3980192	3980482	.	+	.	ID=gene4156;Name=AVR76_RS20065;gbkey=Gene;gene_biotype=protein_coding;locus_tag=AVR76_RS20065;old_locus_tag=AVR76_20075
NZ_CP014522.1	Protein Homology	CDS	3980192	3980482	.	+	0	ID=cds4075;Parent=gene4156;Dbxref=Genbank:WP_000455798.1;Name=WP_000455798.1;gbkey=CDS;inference=COORDINATES: similar to AA sequence:RefSeq:NP_312467.1;product=transcriptional regulator;protein_id=WP_000455798.1;transl_table=11
NZ_CP014522.1	RefSeq	gene	3980763	3980975	.	+	.	ID=gene4157;Name=AVR76_RS20070;gbkey=Gene;gene_biotype=protein_coding;locus_tag=AVR76_RS20070;old_locus_tag=AVR76_20080
NZ_CP014522.1	Protein Homology	CDS	3980763	3980975	.	+	0	ID=cds4076;Parent=gene4157;Dbxref=Genbank:WP_000014594.1;Name=WP_000014594.1;gbkey=CDS;inference=COORDINATES: similar to AA sequence:RefSeq:NP_312468.1;product=cold-shock protein;protein_id=WP_000014594.1;transl_table=11
NZ_CP014522.1	RefSeq	gene	3981163	3981315	.	-	.	ID=gene4158;Name=AVR76_RS20075;gbkey=Gene;gene_biotype=protein_coding;locus_tag=AVR76_RS20075;old_locus_tag=AVR76_20085
NZ_CP014522.1	Protein Homology	CDS	3981163	3981315	.	-	0	ID=cds4077;Parent=gene4158;Dbxref=Genbank:WP_001135731.1;Name=WP_001135731.1;gbkey=CDS;inference=COORDINATES: similar to AA sequence:RefSeq:YP_026229.1;product=Hok/Gef family protein;protein_id=WP_001135731.1;transl_table=11
NZ_CP014522.1	RefSeq	gene	3981637	3983706	.	-	.	ID=gene4159;Name=AVR76_RS20080;gbkey=Gene;gene_biotype=protein_coding;locus_tag=AVR76_RS20080;old_locus_tag=AVR76_20090
NZ_CP014522.1	Protein Homology	CDS	3981637	3983706	.	-	0	ID=cds4078;Parent=gene4159;Dbxref=Genbank:WP_001291788.1;Name=WP_001291788.1;gbkey=CDS;inference=COORDINATES: similar to AA sequence:RefSeq:WP_001291772.1;product=glycine--tRNA ligase subunit beta;protein_id=WP_001291788.1;transl_table=11
NZ_CP014522.1	RefSeq	gene	3983716	3984627	.	-	.	ID=gene4160;Name=AVR76_RS20085;gbkey=Gene;gene_biotype=protein_coding;locus_tag=AVR76_RS20085;old_locus_tag=AVR76_20095
NZ_CP014522.1	Protein Homology	CDS	3983716	3984627	.	-	0	ID=cds4079;Parent=gene4160;Dbxref=Genbank:WP_001168544.1;Name=WP_001168544.1;gbkey=CDS;inference=COORDINATES: similar to AA sequence:RefSeq:NP_312470.1;product=glycine--tRNA ligase subunit alpha;protein_id=WP_001168544.1;transl_table=11
NZ_CP014522.1	RefSeq	gene	3984722	3985021	.	-	.	ID=gene4161;Name=AVR76_RS20090;gbkey=Gene;gene_biotype=protein_coding;locus_tag=AVR76_RS20090;old_locus_tag=AVR76_20100
NZ_CP014522.1	Protein Homology	CDS	3984722	3985021	.	-	0	ID=cds4080;Parent=gene4161;Dbxref=Genbank:WP_000980102.1;Name=WP_000980102.1;gbkey=CDS;inference=COORDINATES: similar to AA sequence:RefSeq:NP_944567.1;product=membrane protein;protein_id=WP_000980102.1;transl_table=11
NZ_CP014522.1	RefSeq	gene	3985196	3986191	.	+	.	ID=gene4162;Name=AVR76_RS20095;gbkey=Gene;gene_biotype=protein_coding;locus_tag=AVR76_RS20095;old_locus_tag=AVR76_20105
NZ_CP014522.1	Protein Homology	CDS	3985196	3986191	.	+	0	ID=cds4081;Parent=gene4162;Dbxref=Genbank:WP_001182627.1;Name=WP_001182627.1;Note=involved in enterobacterial common antigen biosynthesis%3B catalyzes the addition of O-acetyl groups to the N-acetyl-D-glucosamine residues of the trisaccharide repeat units of the enterobacterial common antigen;gbkey=CDS;inference=COORDINATES: similar to AA sequence:RefSeq:NP_312471.1;product=O-acetyltransferase;protein_id=WP_001182627.1;transl_table=11
NZ_CP014522.1	RefSeq	gene	3986233	3986670	.	-	.	ID=gene4163;Name=AVR76_RS20100;gbkey=Gene;gene_biotype=protein_coding;locus_tag=AVR76_RS20100;old_locus_tag=AVR76_20110
NZ_CP014522.1	Protein Homology	CDS	3986233	3986670	.	-	0	ID=cds4082;Parent=gene4163;Dbxref=Genbank:WP_001296516.1;Name=WP_001296516.1;gbkey=CDS;inference=COORDINATES: similar to AA sequence:RefSeq:NP_312472.2;product=hypothetical protein;protein_id=WP_001296516.1;transl_table=11
NZ_CP014522.1	RefSeq	gene	3986716	3987057	.	-	.	ID=gene4164;Name=AVR76_RS20105;gbkey=Gene;gene_biotype=protein_coding;locus_tag=AVR76_RS20105;old_locus_tag=AVR76_20115
NZ_CP014522.1	Protein Homology	CDS	3986716	3987057	.	-	0	ID=cds4083;Parent=gene4164;Dbxref=Genbank:WP_001296517.1;Name=WP_001296517.1;gbkey=CDS;inference=COORDINATES: similar to AA sequence:RefSeq:NP_418020.2;product=hypothetical protein;protein_id=WP_001296517.1;transl_table=11
NZ_CP014522.1	RefSeq	gene	3987226	3988680	.	-	.	ID=gene4165;Name=AVR76_RS20110;gbkey=Gene;gene_biotype=protein_coding;locus_tag=AVR76_RS20110;old_locus_tag=AVR76_20120
NZ_CP014522.1	Protein Homology	CDS	3987226	3988680	.	-	0	ID=cds4084;Parent=gene4165;Dbxref=Genbank:WP_000275338.1;Name=WP_000275338.1;gbkey=CDS;inference=COORDINATES: similar to AA sequence:RefSeq:NP_418021.1;product=xylulokinase;protein_id=WP_000275338.1;transl_table=11
NZ_CP014522.1	RefSeq	gene	3988751	3990073	.	-	.	ID=gene4166;Name=AVR76_RS20115;gbkey=Gene;gene_biotype=protein_coding;locus_tag=AVR76_RS20115;old_locus_tag=AVR76_20125
NZ_CP014522.1	Protein Homology	CDS	3988751	3990073	.	-	0	ID=cds4085;Parent=gene4166;Dbxref=Genbank:WP_001149592.1;Name=WP_001149592.1;gbkey=CDS;inference=COORDINATES: similar to AA sequence:RefSeq:NP_312475.1;product=xylose isomerase;protein_id=WP_001149592.1;transl_table=11
NZ_CP014522.1	RefSeq	gene	3990439	3991431	.	+	.	ID=gene4167;Name=AVR76_RS20120;gbkey=Gene;gene_biotype=protein_coding;locus_tag=AVR76_RS20120;old_locus_tag=AVR76_20130
NZ_CP014522.1	Protein Homology	CDS	3990439	3991431	.	+	0	ID=cds4086;Parent=gene4167;Dbxref=Genbank:WP_001296518.1;Name=WP_001296518.1;gbkey=CDS;inference=COORDINATES: similar to AA sequence:RefSeq:NP_418023.1;product=xylose ABC transporter substrate-binding protein;protein_id=WP_001296518.1;transl_table=11
NZ_CP014522.1	RefSeq	gene	3991509	3993050	.	+	.	ID=gene4168;Name=AVR76_RS20125;gbkey=Gene;gene_biotype=protein_coding;locus_tag=AVR76_RS20125;old_locus_tag=AVR76_20135
NZ_CP014522.1	Protein Homology	CDS	3991509	3993050	.	+	0	ID=cds4087;Parent=gene4168;Dbxref=Genbank:WP_001146503.1;Name=WP_001146503.1;gbkey=CDS;inference=COORDINATES: similar to AA sequence:RefSeq:NP_312477.1;product=D-xylose ABC transporter ATP-binding protein;protein_id=WP_001146503.1;transl_table=11
NZ_CP014522.1	RefSeq	gene	3993028	3994209	.	+	.	ID=gene4169;Name=AVR76_RS20130;gbkey=Gene;gene_biotype=protein_coding;locus_tag=AVR76_RS20130;old_locus_tag=AVR76_20140
NZ_CP014522.1	Protein Homology	CDS	3993028	3994209	.	+	0	ID=cds4088;Parent=gene4169;Dbxref=Genbank:WP_000045978.1;Name=WP_000045978.1;gbkey=CDS;inference=COORDINATES: similar to AA sequence:RefSeq:NP_312478.1;product=xylose ABC transporter permease;protein_id=WP_000045978.1;transl_table=11
NZ_CP014522.1	RefSeq	gene	3994287	3995465	.	+	.	ID=gene4170;Name=AVR76_RS20135;gbkey=Gene;gene_biotype=protein_coding;locus_tag=AVR76_RS20135;old_locus_tag=AVR76_20145
NZ_CP014522.1	Protein Homology	CDS	3994287	3995465	.	+	0	ID=cds4089;Parent=gene4170;Dbxref=Genbank:WP_000494484.1;Name=WP_000494484.1;gbkey=CDS;inference=COORDINATES: similar to AA sequence:RefSeq:NP_312479.1;product=XylR family transcriptional regulator;protein_id=WP_000494484.1;transl_table=11
NZ_CP014522.1	RefSeq	gene	3995573	3996397	.	-	.	ID=gene4171;Name=AVR76_RS20140;gbkey=Gene;gene_biotype=protein_coding;locus_tag=AVR76_RS20140;old_locus_tag=AVR76_20150
NZ_CP014522.1	Protein Homology	CDS	3995573	3996397	.	-	0	ID=cds4090;Parent=gene4171;Dbxref=Genbank:WP_001297957.1;Name=WP_001297957.1;gbkey=CDS;inference=COORDINATES: similar to AA sequence:RefSeq:YP_026230.1;product=protein bax;protein_id=WP_001297957.1;transl_table=11
NZ_CP014522.1	RefSeq	gene	3996717	3998747	.	+	.	ID=gene4172;Name=AVR76_RS20145;gbkey=Gene;gene_biotype=protein_coding;locus_tag=AVR76_RS20145;old_locus_tag=AVR76_20155
NZ_CP014522.1	Protein Homology	CDS	3996717	3998747	.	+	0	ID=cds4091;Parent=gene4172;Dbxref=Genbank:WP_000761239.1;Name=WP_000761239.1;gbkey=CDS;inference=COORDINATES: similar to AA sequence:RefSeq:YP_002414725.1;product=alpha-amylase;protein_id=WP_000761239.1;transl_table=11
NZ_CP014522.1	RefSeq	gene	3998925	4000178	.	+	.	ID=gene4173;Name=AVR76_RS20150;gbkey=Gene;gene_biotype=protein_coding;locus_tag=AVR76_RS20150;old_locus_tag=AVR76_20160
NZ_CP014522.1	Protein Homology	CDS	3998925	4000178	.	+	0	ID=cds4092;Parent=gene4173;Dbxref=Genbank:WP_000144359.1;Name=WP_000144359.1;gbkey=CDS;inference=COORDINATES: similar to AA sequence:RefSeq:YP_002414726.1;product=valine--pyruvate transaminase;protein_id=WP_000144359.1;transl_table=11
NZ_CP014522.1	RefSeq	gene	4000217	4000690	.	-	.	ID=gene4174;Name=AVR76_RS20155;gbkey=Gene;gene_biotype=protein_coding;locus_tag=AVR76_RS20155;old_locus_tag=AVR76_20165
NZ_CP014522.1	Protein Homology	CDS	4000217	4000690	.	-	0	ID=cds4093;Parent=gene4174;Dbxref=Genbank:WP_001296520.1;Name=WP_001296520.1;gbkey=CDS;inference=COORDINATES: similar to AA sequence:RefSeq:NP_312483.1;product=electron transporter;protein_id=WP_001296520.1;transl_table=11
NZ_CP014522.1	RefSeq	gene	4000792	4001640	.	-	.	ID=gene4175;Name=AVR76_RS20160;gbkey=Gene;gene_biotype=protein_coding;locus_tag=AVR76_RS20160;old_locus_tag=AVR76_20170
NZ_CP014522.1	Protein Homology	CDS	4000792	4001640	.	-	0	ID=cds4094;Parent=gene4175;Dbxref=Genbank:WP_000514241.1;Name=WP_000514241.1;gbkey=CDS;inference=COORDINATES: similar to AA sequence:RefSeq:YP_002414728.1;product=IclR family transcriptional regulator;protein_id=WP_000514241.1;transl_table=11
NZ_CP014522.1	RefSeq	gene	4001841	4002839	.	+	.	ID=gene4176;Name=AVR76_RS20165;gbkey=Gene;gene_biotype=protein_coding;locus_tag=AVR76_RS20165;old_locus_tag=AVR76_20175
NZ_CP014522.1	Protein Homology	CDS	4001841	4002839	.	+	0	ID=cds4095;Parent=gene4176;Dbxref=Genbank:WP_000869035.1;Name=WP_000869035.1;gbkey=CDS;inference=COORDINATES: similar to AA sequence:RefSeq:NP_418032.1;product=2%2C3-diketo-L-gulonate reductase;protein_id=WP_000869035.1;transl_table=11
NZ_CP014522.1	RefSeq	gene	4002851	4003315	.	+	.	ID=gene4177;Name=AVR76_RS20170;gbkey=Gene;gene_biotype=protein_coding;locus_tag=AVR76_RS20170;old_locus_tag=AVR76_20180
NZ_CP014522.1	Protein Homology	CDS	4002851	4003315	.	+	0	ID=cds4096;Parent=gene4177;Dbxref=Genbank:WP_000576089.1;Name=WP_000576089.1;gbkey=CDS;inference=COORDINATES: similar to AA sequence:RefSeq:NP_418033.1;product=YhcH/YjgK/YiaL family protein;protein_id=WP_000576089.1;transl_table=11
NZ_CP014522.1	RefSeq	gene	4003338	4004258	.	+	.	ID=gene4178;Name=AVR76_RS20175;gbkey=Gene;gene_biotype=protein_coding;locus_tag=AVR76_RS20175;old_locus_tag=AVR76_20185
NZ_CP014522.1	Protein Homology	CDS	4003338	4004258	.	+	0	ID=cds4097;Parent=gene4178;Dbxref=Genbank:WP_000856275.1;Name=WP_000856275.1;gbkey=CDS;inference=COORDINATES: similar to AA sequence:RefSeq:WP_000856281.1;product=DUF4862 domain-containing protein;protein_id=WP_000856275.1;transl_table=11
NZ_CP014522.1	RefSeq	gene	4004372	4004839	.	+	.	ID=gene4179;Name=AVR76_RS20180;gbkey=Gene;gene_biotype=protein_coding;locus_tag=AVR76_RS20180;old_locus_tag=AVR76_20190
NZ_CP014522.1	Protein Homology	CDS	4004372	4004839	.	+	0	ID=cds4098;Parent=gene4179;Dbxref=Genbank:WP_000821446.1;Name=WP_000821446.1;gbkey=CDS;inference=COORDINATES: similar to AA sequence:RefSeq:WP_001553595.1;product=2%2C3-diketo-L-gulonate TRAP transporter small permease YiaM;protein_id=WP_000821446.1;transl_table=11
NZ_CP014522.1	RefSeq	gene	4004842	4006119	.	+	.	ID=gene4180;Name=AVR76_RS20185;gbkey=Gene;gene_biotype=protein_coding;locus_tag=AVR76_RS20185;old_locus_tag=AVR76_20195
NZ_CP014522.1	Protein Homology	CDS	4004842	4006119	.	+	0	ID=cds4099;Parent=gene4180;Dbxref=Genbank:WP_000153839.1;Name=WP_000153839.1;Note=TRAP family transporter%3B with YiaMO is involved in the uptake of L-dehydroascorbate;gbkey=CDS;inference=COORDINATES: similar to AA sequence:RefSeq:YP_026232.1;product=dehydroascorbate transporter;protein_id=WP_000153839.1;transl_table=11
NZ_CP014522.1	RefSeq	gene	4006132	4007118	.	+	.	ID=gene4181;Name=AVR76_RS20190;gbkey=Gene;gene_biotype=protein_coding;locus_tag=AVR76_RS20190;old_locus_tag=AVR76_20200
NZ_CP014522.1	Protein Homology	CDS	4006132	4007118	.	+	0	ID=cds4100;Parent=gene4181;Dbxref=Genbank:WP_000776929.1;Name=WP_000776929.1;Note=involved in the transport of 2%2C3-diketo-L-gulonate;gbkey=CDS;inference=COORDINATES: similar to AA sequence:RefSeq:YP_002414733.1;product=TRAP transporter substrate-binding protein;protein_id=WP_000776929.1;transl_table=11
NZ_CP014522.1	RefSeq	gene	4007122	4008618	.	+	.	ID=gene4182;Name=AVR76_RS20195;gbkey=Gene;gene_biotype=protein_coding;locus_tag=AVR76_RS20195;old_locus_tag=AVR76_20205
NZ_CP014522.1	Protein Homology	CDS	4007122	4008618	.	+	0	ID=cds4101;Parent=gene4182;Dbxref=Genbank:WP_000196111.1;Name=WP_000196111.1;Note=catalyzes the formation of L-xylulose 5-phosphate and 3-dehydro-L-gulonate 6-phosphate from L-xylulose or 3-dehydro-L-gulonate%2C respectively;gbkey=CDS;inference=COORDINATES: similar to AA sequence:RefSeq:YP_002414734.1;product=carbohydrate kinase;protein_id=WP_000196111.1;transl_table=11
NZ_CP014522.1	RefSeq	gene	4008615	4009277	.	+	.	ID=gene4183;Name=sgbH;gbkey=Gene;gene=sgbH;gene_biotype=protein_coding;locus_tag=AVR76_RS20200;old_locus_tag=AVR76_20210
NZ_CP014522.1	Protein Homology	CDS	4008615	4009277	.	+	0	ID=cds4102;Parent=gene4183;Dbxref=Genbank:WP_000089476.1;Name=WP_000089476.1;Note=catalyzes the formation of L-xylulose-5-phosphate from 3-keto-L-gulonate-6-phosphate;gbkey=CDS;gene=sgbH;inference=COORDINATES: similar to AA sequence:RefSeq:NP_418038.1;product=3-keto-L-gulonate-6-phosphate decarboxylase;protein_id=WP_000089476.1;transl_table=11
NZ_CP014522.1	RefSeq	gene	4009270	4010130	.	+	.	ID=gene4184;Name=AVR76_RS20205;gbkey=Gene;gene_biotype=protein_coding;locus_tag=AVR76_RS20205;old_locus_tag=AVR76_20215
NZ_CP014522.1	Protein Homology	CDS	4009270	4010130	.	+	0	ID=cds4103;Parent=gene4184;Dbxref=Genbank:WP_001296521.1;Name=WP_001296521.1;Note=L-xylulose 5-phosphate 3-epimerase activity not yet demonstrated%3B may be involved in the utilization of 2%2C3-diketo-L-gulonate;gbkey=CDS;inference=COORDINATES: similar to AA sequence:RefSeq:YP_002414736.1;product=L-xylulose 5-phosphate 3-epimerase;protein_id=WP_001296521.1;transl_table=11
NZ_CP014522.1	RefSeq	gene	4010124	4010819	.	+	.	ID=gene4185;Name=AVR76_RS20210;gbkey=Gene;gene_biotype=protein_coding;locus_tag=AVR76_RS20210;old_locus_tag=AVR76_20220
NZ_CP014522.1	Protein Homology	CDS	4010124	4010819	.	+	0	ID=cds4104;Parent=gene4185;Dbxref=Genbank:WP_000893156.1;Name=WP_000893156.1;gbkey=CDS;inference=COORDINATES: similar to AA sequence:RefSeq:NP_418040.1;product=L-ribulose-5-phosphate 4-epimerase;protein_id=WP_000893156.1;transl_table=11
NZ_CP014522.1	RefSeq	gene	4010851	4011666	.	-	.	ID=gene4186;Name=AVR76_RS20215;gbkey=Gene;gene_biotype=protein_coding;locus_tag=AVR76_RS20215;old_locus_tag=AVR76_20225
NZ_CP014522.1	Protein Homology	CDS	4010851	4011666	.	-	0	ID=cds4105;Parent=gene4186;Dbxref=Genbank:WP_000891826.1;Name=WP_000891826.1;gbkey=CDS;inference=COORDINATES: similar to AA sequence:RefSeq:NP_312484.1;product=AraC family transcriptional regulator;protein_id=WP_000891826.1;transl_table=11
NZ_CP014522.1	RefSeq	gene	4011892	4013292	.	+	.	ID=gene4187;Name=AVR76_RS20220;gbkey=Gene;gene_biotype=protein_coding;locus_tag=AVR76_RS20220;old_locus_tag=AVR76_20230
NZ_CP014522.1	Protein Homology	CDS	4011892	4013292	.	+	0	ID=cds4106;Parent=gene4187;Dbxref=Genbank:WP_000204818.1;Name=WP_000204818.1;gbkey=CDS;inference=COORDINATES: similar to AA sequence:RefSeq:YP_002414739.1;product=MFS transporter;protein_id=WP_000204818.1;transl_table=11
NZ_CP014522.1	RefSeq	gene	4013303	4015276	.	+	.	ID=gene4188;Name=AVR76_RS20225;gbkey=Gene;gene_biotype=protein_coding;locus_tag=AVR76_RS20225;old_locus_tag=AVR76_20235
NZ_CP014522.1	Protein Homology	CDS	4013303	4015276	.	+	0	ID=cds4107;Parent=gene4188;Dbxref=Genbank:WP_001026880.1;Name=WP_001026880.1;gbkey=CDS;inference=COORDINATES: similar to AA sequence:RefSeq:WP_003581012.1;product=glycoside hydrolase family 127 protein;protein_id=WP_001026880.1;transl_table=11
NZ_CP014522.1	RefSeq	gene	4015453	4016991	.	-	.	ID=gene4189;Name=AVR76_RS20230;gbkey=Gene;gene_biotype=protein_coding;locus_tag=AVR76_RS20230;old_locus_tag=AVR76_20240
NZ_CP014522.1	Protein Homology	CDS	4015453	4016991	.	-	0	ID=cds4108;Parent=gene4189;Dbxref=Genbank:WP_001296522.1;Name=WP_001296522.1;Note=catalyzes the oxidation of acetaldehyde%2C benzaldehyde%2C propionaldehyde and other aldehydes;gbkey=CDS;inference=COORDINATES: similar to AA sequence:RefSeq:WP_001551836.1;product=aldehyde dehydrogenase;protein_id=WP_001296522.1;transl_table=11
NZ_CP014522.1	RefSeq	gene	4017099	4018394	.	-	.	ID=gene4190;Name=AVR76_RS20235;gbkey=Gene;gene_biotype=protein_coding;locus_tag=AVR76_RS20235;old_locus_tag=AVR76_20245
NZ_CP014522.1	Protein Homology	CDS	4017099	4018394	.	-	0	ID=cds4109;Parent=gene4190;Dbxref=Genbank:WP_000985737.1;Name=WP_000985737.1;gbkey=CDS;inference=COORDINATES: similar to AA sequence:RefSeq:NP_312492.1;product=Fic family protein;protein_id=WP_000985737.1;transl_table=11
NZ_CP014522.1	RefSeq	gene	4018524	4019675	.	-	.	ID=gene4191;Name=AVR76_RS20240;gbkey=Gene;gene_biotype=protein_coding;locus_tag=AVR76_RS20240;old_locus_tag=AVR76_20250
NZ_CP014522.1	Protein Homology	CDS	4018524	4019675	.	-	0	ID=cds4110;Parent=gene4191;Dbxref=Genbank:WP_000741500.1;Name=WP_000741500.1;gbkey=CDS;inference=COORDINATES: similar to AA sequence:RefSeq:YP_026233.1;product=L-threonine dehydrogenase;protein_id=WP_000741500.1;transl_table=11
NZ_CP014522.1	RefSeq	gene	4019866	4021710	.	-	.	ID=gene4192;Name=AVR76_RS20245;gbkey=Gene;gene_biotype=protein_coding;locus_tag=AVR76_RS20245;old_locus_tag=AVR76_20255
NZ_CP014522.1	Protein Homology	CDS	4019866	4021710	.	-	0	ID=cds4111;Parent=gene4192;Dbxref=Genbank:WP_000587626.1;Name=WP_000587626.1;gbkey=CDS;inference=COORDINATES: similar to AA sequence:RefSeq:NP_418047.1;product=selenocysteinyl-tRNA-specific translation elongation factor SelB;protein_id=WP_000587626.1;transl_table=11
NZ_CP014522.1	RefSeq	gene	4021707	4023098	.	-	.	ID=gene4193;Name=AVR76_RS20250;gbkey=Gene;gene_biotype=protein_coding;locus_tag=AVR76_RS20250;old_locus_tag=AVR76_20260
NZ_CP014522.1	Protein Homology	CDS	4021707	4023098	.	-	0	ID=cds4112;Parent=gene4193;Dbxref=Genbank:WP_000206260.1;Name=WP_000206260.1;gbkey=CDS;inference=COORDINATES: similar to AA sequence:RefSeq:NP_312495.1;product=L-seryl-tRNA(Sec) selenium transferase;protein_id=WP_000206260.1;transl_table=11
NZ_CP014522.1	RefSeq	gene	4023196	4023804	.	-	.	ID=gene4194;Name=AVR76_RS20255;gbkey=Gene;gene_biotype=protein_coding;locus_tag=AVR76_RS20255;old_locus_tag=AVR76_20265
NZ_CP014522.1	Protein Homology	CDS	4023196	4023804	.	-	0	ID=cds4113;Parent=gene4194;Dbxref=Genbank:WP_000779792.1;Name=WP_000779792.1;gbkey=CDS;inference=COORDINATES: similar to AA sequence:RefSeq:NP_418049.1;product=glutathione S-transferase;protein_id=WP_000779792.1;transl_table=11
NZ_CP014522.1	RefSeq	gene	4023875	4025011	.	-	.	ID=gene4195;Name=AVR76_RS20260;gbkey=Gene;gene_biotype=protein_coding;locus_tag=AVR76_RS20260;old_locus_tag=AVR76_20270
NZ_CP014522.1	Protein Homology	CDS	4023875	4025011	.	-	0	ID=cds4114;Parent=gene4195;Dbxref=Genbank:WP_000364952.1;Name=WP_000364952.1;gbkey=CDS;inference=COORDINATES: similar to AA sequence:RefSeq:NP_312500.1;product=HlyD family secretion protein;protein_id=WP_000364952.1;transl_table=11
NZ_CP014522.1	RefSeq	gene	4025014	4025376	.	-	.	ID=gene4196;Name=AVR76_RS20265;gbkey=Gene;gene_biotype=protein_coding;locus_tag=AVR76_RS20265;old_locus_tag=AVR76_20275
NZ_CP014522.1	Protein Homology	CDS	4025014	4025376	.	-	0	ID=cds4115;Parent=gene4196;Dbxref=Genbank:WP_000479624.1;Name=WP_000479624.1;gbkey=CDS;inference=COORDINATES: similar to AA sequence:RefSeq:NP_418055.1;product=DUF3302 domain-containing protein;protein_id=WP_000479624.1;transl_table=11
NZ_CP014522.1	RefSeq	gene	4025913	4027826	.	+	.	ID=gene4197;Name=AVR76_RS20270;gbkey=Gene;gene_biotype=protein_coding;locus_tag=AVR76_RS20270;old_locus_tag=AVR76_20280
NZ_CP014522.1	Protein Homology	CDS	4025913	4027826	.	+	0	ID=cds4116;Parent=gene4197;Dbxref=Genbank:WP_000093245.1;Name=WP_000093245.1;Note=catalyzes the phosphorylation of incoming sugar substrates concomitant with their translocation across the cell membrane%3B subunit IIC forms the translocation channel and contains the specific substrate-binding site%3B subunit IIA is phosphorylated and transfers the phosphoryl group to the IIB subunit%3B subunit IIB transfers the phosphoryl group to the substrate;gbkey=CDS;inference=COORDINATES: similar to AA sequence:RefSeq:YP_002414751.1;product=PTS mannitol transporter subunit IICBA;protein_id=WP_000093245.1;transl_table=11
NZ_CP014522.1	RefSeq	gene	4028146	4029294	.	+	.	ID=gene4198;Name=AVR76_RS20275;gbkey=Gene;gene_biotype=protein_coding;locus_tag=AVR76_RS20275;old_locus_tag=AVR76_20285
NZ_CP014522.1	Protein Homology	CDS	4028146	4029294	.	+	0	ID=cds4117;Parent=gene4198;Dbxref=Genbank:WP_000645408.1;Name=WP_000645408.1;gbkey=CDS;inference=COORDINATES: similar to AA sequence:RefSeq:NP_418057.1;product=mannitol-1-phosphate 5-dehydrogenase;protein_id=WP_000645408.1;transl_table=11
NZ_CP014522.1	RefSeq	gene	4029294	4029881	.	+	.	ID=gene4199;Name=AVR76_RS20280;gbkey=Gene;gene_biotype=protein_coding;locus_tag=AVR76_RS20280;old_locus_tag=AVR76_20290
NZ_CP014522.1	Protein Homology	CDS	4029294	4029881	.	+	0	ID=cds4118;Parent=gene4199;Dbxref=Genbank:WP_000228269.1;Name=WP_000228269.1;gbkey=CDS;inference=COORDINATES: similar to AA sequence:RefSeq:NP_418058.1;product=MltR family transcriptional regulator;protein_id=WP_000228269.1;transl_table=11
NZ_CP014522.1	RefSeq	gene	4029892	4030101	.	-	.	ID=gene4200;Name=AVR76_RS20285;gbkey=Gene;gene_biotype=protein_coding;locus_tag=AVR76_RS20285;old_locus_tag=AVR76_20295
NZ_CP014522.1	Protein Homology	CDS	4029892	4030101	.	-	0	ID=cds4119;Parent=gene4200;Dbxref=Genbank:WP_000517097.1;Name=WP_000517097.1;gbkey=CDS;inference=COORDINATES: similar to AA sequence:RefSeq:WP_000517097.1;product=hypothetical protein;protein_id=WP_000517097.1;transl_table=11
NZ_CP014522.1	RefSeq	gene	4030385	4030747	.	+	.	ID=gene4201;Name=AVR76_RS20290;gbkey=Gene;gene_biotype=protein_coding;locus_tag=AVR76_RS20290;old_locus_tag=AVR76_20300
NZ_CP014522.1	Protein Homology	CDS	4030385	4030747	.	+	0	ID=cds4120;Parent=gene4201;Dbxref=Genbank:WP_000665680.1;Name=WP_000665680.1;gbkey=CDS;inference=COORDINATES: similar to AA sequence:RefSeq:NP_312505.1;product=DUF2810 domain-containing protein;protein_id=WP_000665680.1;transl_table=11
NZ_CP014522.1	RefSeq	gene	4031291	4031971	.	+	.	ID=gene4202;Name=AVR76_RS20295;gbkey=Gene;gene_biotype=protein_coding;locus_tag=AVR76_RS20295;old_locus_tag=AVR76_20305
NZ_CP014522.1	Protein Homology	CDS	4031291	4031971	.	+	0	ID=cds4121;Parent=gene4202;Dbxref=Genbank:WP_000062145.1;Name=WP_000062145.1;gbkey=CDS;inference=COORDINATES: similar to AA sequence:RefSeq:YP_002414756.1;product=hypothetical protein;protein_id=WP_000062145.1;transl_table=11
NZ_CP014522.1	RefSeq	gene	4032015	4036358	.	+	.	ID=gene4203;Name=AVR76_RS20300;gbkey=Gene;gene_biotype=protein_coding;locus_tag=AVR76_RS20300;old_locus_tag=AVR76_20310
NZ_CP014522.1	Protein Homology	CDS	4032015	4036358	.	+	0	ID=cds4122;Parent=gene4203;Dbxref=Genbank:WP_001033262.1;Name=WP_001033262.1;gbkey=CDS;inference=COORDINATES: similar to AA sequence:RefSeq:WP_001033262.1;product=adhesin;protein_id=WP_001033262.1;transl_table=11
NZ_CP014522.1	RefSeq	pseudogene	4036459	4036648	.	-	.	ID=gene4204;Name=AVR76_RS28455;gbkey=Gene;gene_biotype=pseudogene;locus_tag=AVR76_RS28455;pseudo=true
NZ_CP014522.1	Protein Homology	CDS	4036459	4036648	.	-	0	ID=cds4123;Parent=gene4204;Note=frameshifted;gbkey=CDS;inference=COORDINATES: similar to AA sequence:RefSeq:WP_000882269.1;product=hypothetical protein;pseudo=true;transl_table=11
NZ_CP014522.1	RefSeq	gene	4036776	4038431	.	+	.	ID=gene4205;Name=AVR76_RS20305;gbkey=Gene;gene_biotype=protein_coding;locus_tag=AVR76_RS20305;old_locus_tag=AVR76_20315
NZ_CP014522.1	Protein Homology	CDS	4036776	4038431	.	+	0	ID=cds4124;Parent=gene4205;Dbxref=Genbank:WP_001296525.1;Name=WP_001296525.1;gbkey=CDS;inference=COORDINATES: similar to AA sequence:RefSeq:NP_312508.1;product=L-lactate permease;protein_id=WP_001296525.1;transl_table=11
NZ_CP014522.1	RefSeq	gene	4038431	4039207	.	+	.	ID=gene4206;Name=AVR76_RS20310;gbkey=Gene;gene_biotype=protein_coding;locus_tag=AVR76_RS20310;old_locus_tag=AVR76_20320
NZ_CP014522.1	Protein Homology	CDS	4038431	4039207	.	+	0	ID=cds4125;Parent=gene4206;Dbxref=Genbank:WP_001296526.1;Name=WP_001296526.1;gbkey=CDS;inference=COORDINATES: similar to AA sequence:RefSeq:YP_002414758.1;product=transcriptional regulator LldR;protein_id=WP_001296526.1;transl_table=11
NZ_CP014522.1	RefSeq	gene	4039204	4040394	.	+	.	ID=gene4207;Name=lldD;gbkey=Gene;gene=lldD;gene_biotype=protein_coding;locus_tag=AVR76_RS20315;old_locus_tag=AVR76_20325
NZ_CP014522.1	Protein Homology	CDS	4039204	4040394	.	+	0	ID=cds4126;Parent=gene4207;Dbxref=Genbank:WP_000586976.1;Name=WP_000586976.1;Note=flavin mononucleotide-dependent dehydrogenase%3B functions in aerobic respiration and also has a role in anaerobic nitrate respiration;gbkey=CDS;gene=lldD;inference=COORDINATES: similar to AA sequence:RefSeq:NP_418062.1;product=alpha-hydroxy-acid oxidizing enzyme;protein_id=WP_000586976.1;transl_table=11
NZ_CP014522.1	RefSeq	gene	4040442	4040915	.	+	.	ID=gene4208;Name=AVR76_RS20320;gbkey=Gene;gene_biotype=protein_coding;locus_tag=AVR76_RS20320;old_locus_tag=AVR76_20330
NZ_CP014522.1	Protein Homology	CDS	4040442	4040915	.	+	0	ID=cds4127;Parent=gene4208;Dbxref=Genbank:WP_000932347.1;Name=WP_000932347.1;gbkey=CDS;inference=COORDINATES: similar to AA sequence:RefSeq:NP_418063.1;product=tRNA (uridine(34)/cytosine(34)/5-carboxymethylaminomethyluridine(34)-2'-O)-methyltransferase TrmL;protein_id=WP_000932347.1;transl_table=11
NZ_CP014522.1	RefSeq	gene	4040968	4041789	.	-	.	ID=gene4209;Name=AVR76_RS20325;gbkey=Gene;gene_biotype=protein_coding;locus_tag=AVR76_RS20325;old_locus_tag=AVR76_20335
```
