## Supplemental Code S1 for "Accurate reconstruction of bacterial pan- and core- genomes with PEPPAN": GCF_001577325.1_ASM157732v1_genomic.gff (part 3 of 8)

```
NZ_CP014522.1	Protein Homology	CDS	4040968	4041789	.	-	0	ID=cds4128;Parent=gene4209;Dbxref=Genbank:WP_001277561.1;Name=WP_001277561.1;gbkey=CDS;inference=COORDINATES: similar to AA sequence:RefSeq:WP_001112113.1;product=serine acetyltransferase;protein_id=WP_001277561.1;transl_table=11
NZ_CP014522.1	RefSeq	gene	4041869	4042888	.	-	.	ID=gene4210;Name=AVR76_RS20330;gbkey=Gene;gene_biotype=protein_coding;locus_tag=AVR76_RS20330;old_locus_tag=AVR76_20340
NZ_CP014522.1	Protein Homology	CDS	4041869	4042888	.	-	0	ID=cds4129;Parent=gene4210;Dbxref=Genbank:WP_001076194.1;Name=WP_001076194.1;gbkey=CDS;inference=COORDINATES: similar to AA sequence:RefSeq:NP_312513.1;product=glycerol-3-phosphate dehydrogenase (NAD(P)(+));protein_id=WP_001076194.1;transl_table=11
NZ_CP014522.1	RefSeq	gene	4042888	4043355	.	-	.	ID=gene4211;Name=AVR76_RS20335;gbkey=Gene;gene_biotype=protein_coding;locus_tag=AVR76_RS20335;old_locus_tag=AVR76_20345
NZ_CP014522.1	Protein Homology	CDS	4042888	4043355	.	-	0	ID=cds4130;Parent=gene4211;Dbxref=Genbank:WP_000003382.1;Name=WP_000003382.1;gbkey=CDS;inference=COORDINATES: similar to AA sequence:RefSeq:WP_015369180.1;product=protein-export protein SecB;protein_id=WP_000003382.1;transl_table=11
NZ_CP014522.1	RefSeq	gene	4043419	4043670	.	-	.	ID=gene4212;Name=AVR76_RS20340;gbkey=Gene;gene_biotype=protein_coding;locus_tag=AVR76_RS20340;old_locus_tag=AVR76_20350
NZ_CP014522.1	Protein Homology	CDS	4043419	4043670	.	-	0	ID=cds4131;Parent=gene4212;Dbxref=Genbank:WP_000024392.1;Name=WP_000024392.1;gbkey=CDS;inference=COORDINATES: similar to AA sequence:RefSeq:NP_312515.1;product=glutaredoxin;protein_id=WP_000024392.1;transl_table=11
NZ_CP014522.1	RefSeq	gene	4043810	4044241	.	-	.	ID=gene4213;Name=AVR76_RS20345;gbkey=Gene;gene_biotype=protein_coding;locus_tag=AVR76_RS20345;old_locus_tag=AVR76_20355
NZ_CP014522.1	Protein Homology	CDS	4043810	4044241	.	-	0	ID=cds4132;Parent=gene4213;Dbxref=Genbank:WP_001156181.1;Name=WP_001156181.1;gbkey=CDS;inference=COORDINATES: similar to AA sequence:RefSeq:NP_312516.1;product=rhodanese-like domain-containing protein;protein_id=WP_001156181.1;transl_table=11
NZ_CP014522.1	RefSeq	gene	4044485	4046029	.	+	.	ID=gene4214;Name=AVR76_RS20350;gbkey=Gene;gene_biotype=protein_coding;locus_tag=AVR76_RS20350;old_locus_tag=AVR76_20360
NZ_CP014522.1	Protein Homology	CDS	4044485	4046029	.	+	0	ID=cds4133;Parent=gene4214;Dbxref=Genbank:WP_001296527.1;Name=WP_001296527.1;gbkey=CDS;inference=COORDINATES: similar to AA sequence:RefSeq:YP_002414768.1;product=2%2C3-bisphosphoglycerate-independent phosphoglycerate mutase;protein_id=WP_001296527.1;transl_table=11
NZ_CP014522.1	RefSeq	gene	4046039	4047322	.	+	.	ID=gene4215;Name=AVR76_RS20355;gbkey=Gene;gene_biotype=protein_coding;locus_tag=AVR76_RS20355;old_locus_tag=AVR76_20365
NZ_CP014522.1	Protein Homology	CDS	4046039	4047322	.	+	0	ID=cds4134;Parent=gene4215;Dbxref=Genbank:WP_001214150.1;Name=WP_001214150.1;gbkey=CDS;inference=COORDINATES: similar to AA sequence:RefSeq:WP_015962488.1;product=murein hydrolase activator EnvC;protein_id=WP_001214150.1;transl_table=11
NZ_CP014522.1	RefSeq	gene	4047326	4048285	.	+	.	ID=gene4216;Name=AVR76_RS20360;gbkey=Gene;gene_biotype=protein_coding;locus_tag=AVR76_RS20360;old_locus_tag=AVR76_20370
NZ_CP014522.1	Protein Homology	CDS	4047326	4048285	.	+	0	ID=cds4135;Parent=gene4216;Dbxref=Genbank:WP_000483825.1;Name=WP_000483825.1;gbkey=CDS;inference=COORDINATES: similar to AA sequence:RefSeq:YP_002414770.1;product=divergent polysaccharide deacetylase family protein;protein_id=WP_000483825.1;transl_table=11
NZ_CP014522.1	RefSeq	gene	4048272	4049306	.	-	.	ID=gene4217;Name=AVR76_RS20365;gbkey=Gene;gene_biotype=protein_coding;locus_tag=AVR76_RS20365;old_locus_tag=AVR76_20375
NZ_CP014522.1	Protein Homology	CDS	4048272	4049306	.	-	0	ID=cds4136;Parent=gene4217;Dbxref=Genbank:WP_000982097.1;Name=WP_000982097.1;gbkey=CDS;inference=COORDINATES: similar to AA sequence:RefSeq:NP_418072.1;product=glycosyltransferase;protein_id=WP_000982097.1;transl_table=11
NZ_CP014522.1	RefSeq	gene	4049545	4050570	.	-	.	ID=gene4218;Name=AVR76_RS20370;gbkey=Gene;gene_biotype=protein_coding;locus_tag=AVR76_RS20370;old_locus_tag=AVR76_20380
NZ_CP014522.1	Protein Homology	CDS	4049545	4050570	.	-	0	ID=cds4137;Parent=gene4218;Dbxref=Genbank:WP_000646014.1;Name=WP_000646014.1;gbkey=CDS;inference=COORDINATES: similar to AA sequence:RefSeq:WP_005120462.1;product=L-threonine 3-dehydrogenase;protein_id=WP_000646014.1;transl_table=11
NZ_CP014522.1	RefSeq	gene	4050580	4051776	.	-	.	ID=gene4219;Name=AVR76_RS20375;gbkey=Gene;gene_biotype=protein_coding;locus_tag=AVR76_RS20375;old_locus_tag=AVR76_20385
NZ_CP014522.1	Protein Homology	CDS	4050580	4051776	.	-	0	ID=cds4138;Parent=gene4219;Dbxref=Genbank:WP_001213854.1;Name=WP_001213854.1;gbkey=CDS;inference=COORDINATES: similar to AA sequence:RefSeq:WP_020239151.1;product=glycine C-acetyltransferase;protein_id=WP_001213854.1;transl_table=11
NZ_CP014522.1	RefSeq	gene	4051990	4052922	.	+	.	ID=gene4220;Name=AVR76_RS20380;gbkey=Gene;gene_biotype=protein_coding;locus_tag=AVR76_RS20380;old_locus_tag=AVR76_20390
NZ_CP014522.1	Protein Homology	CDS	4051990	4052922	.	+	0	ID=cds4139;Parent=gene4220;Dbxref=Genbank:WP_000587750.1;Name=WP_000587750.1;gbkey=CDS;inference=COORDINATES: similar to AA sequence:RefSeq:WP_020233050.1;product=ADP-L-glycero-D-mannoheptose-6-epimerase;protein_id=WP_000587750.1;transl_table=11
NZ_CP014522.1	RefSeq	gene	4052932	4053978	.	+	.	ID=gene4221;Name=AVR76_RS20385;gbkey=Gene;gene_biotype=protein_coding;locus_tag=AVR76_RS20385;old_locus_tag=AVR76_20395
NZ_CP014522.1	Protein Homology	CDS	4052932	4053978	.	+	0	ID=cds4140;Parent=gene4221;Dbxref=Genbank:WP_000699228.1;Name=WP_000699228.1;Note=catalyzes the transfer of the second heptose to the heptosyl-KDO2 moiety of the lipopolysaccharide inner core;gbkey=CDS;inference=COORDINATES: similar to AA sequence:RefSeq:NP_312525.1;product=ADP-heptose--LPS heptosyltransferase;protein_id=WP_000699228.1;transl_table=11
NZ_CP014522.1	RefSeq	gene	4053982	4054941	.	+	.	ID=gene4222;Name=AVR76_RS20390;gbkey=Gene;gene_biotype=protein_coding;locus_tag=AVR76_RS20390;old_locus_tag=AVR76_20400
NZ_CP014522.1	Protein Homology	CDS	4053982	4054941	.	+	0	ID=cds4141;Parent=gene4222;Dbxref=Genbank:WP_001264592.1;Name=WP_001264592.1;gbkey=CDS;inference=COORDINATES: similar to AA sequence:RefSeq:NP_418078.1;product=LPS heptosyltransferase 1;protein_id=WP_001264592.1;transl_table=11
NZ_CP014522.1	RefSeq	gene	4054951	4056216	.	+	.	ID=gene4223;Name=AVR76_RS20395;gbkey=Gene;gene_biotype=protein_coding;locus_tag=AVR76_RS20395;old_locus_tag=AVR76_20405
NZ_CP014522.1	Protein Homology	CDS	4054951	4056216	.	+	0	ID=cds4142;Parent=gene4223;Dbxref=Genbank:WP_000958045.1;Name=WP_000958045.1;gbkey=CDS;inference=COORDINATES: similar to AA sequence:RefSeq:WP_000958045.1;product=ligase;protein_id=WP_000958045.1;transl_table=11
NZ_CP014522.1	RefSeq	gene	4056242	4057315	.	-	.	ID=gene4224;Name=AVR76_RS20400;gbkey=Gene;gene_biotype=protein_coding;locus_tag=AVR76_RS20400;old_locus_tag=AVR76_20410
NZ_CP014522.1	Protein Homology	CDS	4056242	4057315	.	-	0	ID=cds4143;Parent=gene4224;Dbxref=Genbank:WP_001236430.1;Name=WP_001236430.1;gbkey=CDS;inference=COORDINATES: similar to AA sequence:RefSeq:NP_418080.1;product=lipopolysaccharide heptosyltransferase family protein;protein_id=WP_001236430.1;transl_table=11
NZ_CP014522.1	RefSeq	gene	4057348	4058199	.	-	.	ID=gene4225;Name=AVR76_RS20405;gbkey=Gene;gene_biotype=protein_coding;locus_tag=AVR76_RS20405;old_locus_tag=AVR76_20415
NZ_CP014522.1	Protein Homology	CDS	4057348	4058199	.	-	0	ID=cds4144;Parent=gene4225;Dbxref=Genbank:WP_000790284.1;Name=WP_000790284.1;gbkey=CDS;inference=COORDINATES: similar to AA sequence:RefSeq:NP_418081.1;product=3-deoxy-D-manno-oct-2-ulosonate III transferase WaaZ;protein_id=WP_000790284.1;transl_table=11
NZ_CP014522.1	RefSeq	gene	4058269	4058967	.	-	.	ID=gene4226;Name=AVR76_RS20410;gbkey=Gene;gene_biotype=protein_coding;locus_tag=AVR76_RS20410;old_locus_tag=AVR76_20420
NZ_CP014522.1	Protein Homology	CDS	4058269	4058967	.	-	0	ID=cds4145;Parent=gene4226;Dbxref=Genbank:WP_000615251.1;Name=WP_000615251.1;Note=catalyzes the phosphorylation of heptose(II) of the outer membrane lipopolysaccharide core;gbkey=CDS;inference=COORDINATES: similar to AA sequence:RefSeq:NP_418082.1;product=lipopolysaccharide core heptose(II) kinase RfaY;protein_id=WP_000615251.1;transl_table=11
NZ_CP014522.1	RefSeq	gene	4058985	4060001	.	-	.	ID=gene4227;Name=AVR76_RS20415;gbkey=Gene;gene_biotype=protein_coding;locus_tag=AVR76_RS20415;old_locus_tag=AVR76_20425
NZ_CP014522.1	Protein Homology	CDS	4058985	4060001	.	-	0	ID=cds4146;Parent=gene4227;Dbxref=Genbank:WP_000376840.1;Name=WP_000376840.1;gbkey=CDS;inference=COORDINATES: similar to AA sequence:RefSeq:NP_418083.1;product=glycosyltransferase family 8 protein;protein_id=WP_000376840.1;transl_table=11
NZ_CP014522.1	RefSeq	gene	4060041	4061060	.	-	.	ID=gene4228;Name=AVR76_RS20420;gbkey=Gene;gene_biotype=protein_coding;locus_tag=AVR76_RS20420;old_locus_tag=AVR76_20430
NZ_CP014522.1	Protein Homology	CDS	4060041	4061060	.	-	0	ID=cds4147;Parent=gene4228;Dbxref=Genbank:WP_001188027.1;Name=WP_001188027.1;gbkey=CDS;inference=COORDINATES: similar to AA sequence:RefSeq:NP_418084.1;product=lipopolysaccharide 3-alpha-galactosyltransferase;protein_id=WP_001188027.1;transl_table=11
NZ_CP014522.1	RefSeq	gene	4061060	4062139	.	-	.	ID=gene4229;Name=AVR76_RS20425;gbkey=Gene;gene_biotype=protein_coding;locus_tag=AVR76_RS20425;old_locus_tag=AVR76_20435
NZ_CP014522.1	Protein Homology	CDS	4061060	4062139	.	-	0	ID=cds4148;Parent=gene4229;Dbxref=Genbank:WP_000683970.1;Name=WP_000683970.1;gbkey=CDS;inference=COORDINATES: similar to AA sequence:RefSeq:NP_418085.2;product=lipopolysaccharide 1%2C6-galactosyltransferase;protein_id=WP_000683970.1;transl_table=11
NZ_CP014522.1	RefSeq	gene	4062183	4063118	.	-	.	ID=gene4230;Name=AVR76_RS20430;gbkey=Gene;gene_biotype=protein_coding;locus_tag=AVR76_RS20430;old_locus_tag=AVR76_20440
NZ_CP014522.1	Protein Homology	CDS	4062183	4063118	.	-	0	ID=cds4149;Parent=gene4230;Dbxref=Genbank:WP_000158223.1;Name=WP_000158223.1;gbkey=CDS;inference=COORDINATES: similar to AA sequence:RefSeq:NP_418086.1;product=hypothetical protein;protein_id=WP_000158223.1;transl_table=11
NZ_CP014522.1	RefSeq	gene	4063155	4063952	.	-	.	ID=gene4231;Name=AVR76_RS20435;gbkey=Gene;gene_biotype=protein_coding;locus_tag=AVR76_RS20435;old_locus_tag=AVR76_20445
NZ_CP014522.1	Protein Homology	CDS	4063155	4063952	.	-	0	ID=cds4150;Parent=gene4231;Dbxref=Genbank:WP_001296529.1;Name=WP_001296529.1;gbkey=CDS;inference=COORDINATES: similar to AA sequence:RefSeq:YP_002414783.2;product=lipopolysaccharide core heptose(I) kinase RfaP;protein_id=WP_001296529.1;transl_table=11
NZ_CP014522.1	RefSeq	gene	4063945	4065069	.	-	.	ID=gene4232;Name=AVR76_RS20440;gbkey=Gene;gene_biotype=protein_coding;locus_tag=AVR76_RS20440;old_locus_tag=AVR76_20450
NZ_CP014522.1	Protein Homology	CDS	4063945	4065069	.	-	0	ID=cds4151;Parent=gene4232;Dbxref=Genbank:WP_000634259.1;Name=WP_000634259.1;Note=catalyzes the addition of the first glucose residue to the LPS core;gbkey=CDS;inference=COORDINATES: similar to AA sequence:RefSeq:NP_312533.1;product=glycosyltransferase family 1 protein;protein_id=WP_000634259.1;transl_table=11
NZ_CP014522.1	RefSeq	gene	4065066	4066124	.	-	.	ID=gene4233;Name=AVR76_RS20445;gbkey=Gene;gene_biotype=protein_coding;locus_tag=AVR76_RS20445;old_locus_tag=AVR76_20455
NZ_CP014522.1	Protein Homology	CDS	4065066	4066124	.	-	0	ID=cds4152;Parent=gene4233;Dbxref=Genbank:WP_000360408.1;Name=WP_000360408.1;Note=catalyzes the transfer of heptose(III) to heptose(II) in the lipopolysaccharide inner core;gbkey=CDS;inference=COORDINATES: similar to AA sequence:RefSeq:WP_000360425.1;product=lipopolysaccharide core heptosyltransferase RfaQ;protein_id=WP_000360408.1;transl_table=11
NZ_CP014522.1	RefSeq	gene	4066538	4067815	.	+	.	ID=gene4234;Name=AVR76_RS20450;gbkey=Gene;gene_biotype=protein_coding;locus_tag=AVR76_RS20450;old_locus_tag=AVR76_20460
NZ_CP014522.1	Protein Homology	CDS	4066538	4067815	.	+	0	ID=cds4153;Parent=gene4234;Dbxref=Genbank:WP_000891564.1;Name=WP_000891564.1;gbkey=CDS;inference=COORDINATES: similar to AA sequence:RefSeq:NP_312535.1;product=3-deoxy-D-manno-octulosonic acid transferase;protein_id=WP_000891564.1;transl_table=11
NZ_CP014522.1	RefSeq	gene	4067823	4068302	.	+	.	ID=gene4235;Name=AVR76_RS20455;gbkey=Gene;gene_biotype=protein_coding;locus_tag=AVR76_RS20455;old_locus_tag=AVR76_20465
NZ_CP014522.1	Protein Homology	CDS	4067823	4068302	.	+	0	ID=cds4154;Parent=gene4235;Dbxref=Genbank:WP_001171854.1;Name=WP_001171854.1;gbkey=CDS;inference=COORDINATES: similar to AA sequence:RefSeq:YP_002414787.1;product=pantetheine-phosphate adenylyltransferase;protein_id=WP_001171854.1;transl_table=11
NZ_CP014522.1	RefSeq	gene	4068341	4069150	.	-	.	ID=gene4236;Name=AVR76_RS20460;gbkey=Gene;gene_biotype=protein_coding;locus_tag=AVR76_RS20460;old_locus_tag=AVR76_20470
NZ_CP014522.1	Protein Homology	CDS	4068341	4069150	.	-	0	ID=cds4155;Parent=gene4236;Dbxref=Genbank:WP_001114533.1;Name=WP_001114533.1;gbkey=CDS;inference=COORDINATES: similar to AA sequence:RefSeq:NP_312537.1;product=formamidopyrimidine-DNA glycosylase;protein_id=WP_001114533.1;transl_table=11
NZ_CP014522.1	RefSeq	gene	4069248	4069415	.	-	.	ID=gene4237;Name=AVR76_RS20465;gbkey=Gene;gene_biotype=protein_coding;locus_tag=AVR76_RS20465;old_locus_tag=AVR76_20475
NZ_CP014522.1	Protein Homology	CDS	4069248	4069415	.	-	0	ID=cds4156;Parent=gene4237;Dbxref=Genbank:WP_001051798.1;Name=WP_001051798.1;gbkey=CDS;inference=COORDINATES: similar to AA sequence:RefSeq:WP_010847629.1;product=50S ribosomal protein L33;protein_id=WP_001051798.1;transl_table=11
NZ_CP014522.1	RefSeq	gene	4069436	4069672	.	-	.	ID=gene4238;Name=AVR76_RS20470;gbkey=Gene;gene_biotype=protein_coding;locus_tag=AVR76_RS20470;old_locus_tag=AVR76_20480
NZ_CP014522.1	Protein Homology	CDS	4069436	4069672	.	-	0	ID=cds4157;Parent=gene4238;Dbxref=Genbank:WP_000091955.1;Name=WP_000091955.1;gbkey=CDS;inference=COORDINATES: similar to AA sequence:RefSeq:WP_008457442.1;product=50S ribosomal protein L28;protein_id=WP_000091955.1;transl_table=11
NZ_CP014522.1	RefSeq	gene	4069889	4070557	.	-	.	ID=gene4239;Name=AVR76_RS20475;gbkey=Gene;gene_biotype=protein_coding;locus_tag=AVR76_RS20475;old_locus_tag=AVR76_20485
NZ_CP014522.1	Protein Homology	CDS	4069889	4070557	.	-	0	ID=cds4158;Parent=gene4239;Dbxref=Genbank:WP_061363759.1;Name=WP_061363759.1;gbkey=CDS;inference=COORDINATES: similar to AA sequence:RefSeq:YP_002414791.1;product=JAB domain-containing protein;protein_id=WP_061363759.1;transl_table=11
NZ_CP014522.1	RefSeq	gene	4070729	4071949	.	+	.	ID=gene4240;Name=AVR76_RS20480;gbkey=Gene;gene_biotype=protein_coding;locus_tag=AVR76_RS20480;old_locus_tag=AVR76_20490
NZ_CP014522.1	Protein Homology	CDS	4070729	4071949	.	+	0	ID=cds4159;Parent=gene4240;Dbxref=Genbank:WP_000050112.1;Name=WP_000050112.1;Note=catalyzes the conjugation of cysteine to 4'-phosphopantothenate to form 4-phosphopantothenoylcysteine%2C which is then decarboxylated to form 4'-phosphopantotheine;gbkey=CDS;inference=COORDINATES: similar to AA sequence:RefSeq:NP_418096.4;product=bifunctional phosphopantothenoylcysteine decarboxylase/phosphopantothenate--cysteine ligase CoaBC;protein_id=WP_000050112.1;transl_table=11
NZ_CP014522.1	RefSeq	gene	4071930	4072385	.	+	.	ID=gene4241;Name=AVR76_RS20485;gbkey=Gene;gene_biotype=protein_coding;locus_tag=AVR76_RS20485;old_locus_tag=AVR76_20495
NZ_CP014522.1	Protein Homology	CDS	4071930	4072385	.	+	0	ID=cds4160;Parent=gene4241;Dbxref=Genbank:WP_001298007.1;Name=WP_001298007.1;Note=catalyzes the formation of dUMP from dUTP;gbkey=CDS;inference=COORDINATES: similar to AA sequence:RefSeq:NP_312542.1;product=dUTP diphosphatase;protein_id=WP_001298007.1;transl_table=11
NZ_CP014522.1	RefSeq	gene	4072492	4073088	.	+	.	ID=gene4242;Name=AVR76_RS20490;gbkey=Gene;gene_biotype=protein_coding;locus_tag=AVR76_RS20490;old_locus_tag=AVR76_20500
NZ_CP014522.1	Protein Homology	CDS	4072492	4073088	.	+	0	ID=cds4161;Parent=gene4242;Dbxref=Genbank:WP_000818603.1;Name=WP_000818603.1;gbkey=CDS;inference=COORDINATES: similar to AA sequence:RefSeq:WP_000818604.1;product=nucleoid occlusion factor SlmA;protein_id=WP_000818603.1;transl_table=11
NZ_CP014522.1	RefSeq	gene	4073125	4073766	.	-	.	ID=gene4243;Name=AVR76_RS20495;gbkey=Gene;gene_biotype=protein_coding;locus_tag=AVR76_RS20495;old_locus_tag=AVR76_20505
NZ_CP014522.1	Protein Homology	CDS	4073125	4073766	.	-	0	ID=cds4162;Parent=gene4243;Dbxref=Genbank:WP_000806177.1;Name=WP_000806177.1;gbkey=CDS;inference=COORDINATES: similar to AA sequence:RefSeq:NP_418099.1;product=orotate phosphoribosyltransferase;protein_id=WP_000806177.1;transl_table=11
NZ_CP014522.1	RefSeq	gene	4073832	4074548	.	-	.	ID=gene4244;Name=AVR76_RS20500;gbkey=Gene;gene_biotype=protein_coding;locus_tag=AVR76_RS20500;old_locus_tag=AVR76_20510
NZ_CP014522.1	Protein Homology	CDS	4073832	4074548	.	-	0	ID=cds4163;Parent=gene4244;Dbxref=Genbank:WP_001247093.1;Name=WP_001247093.1;gbkey=CDS;inference=COORDINATES: similar to AA sequence:RefSeq:WP_006803115.1;product=ribonuclease PH;protein_id=WP_001247093.1;transl_table=11
NZ_CP014522.1	RefSeq	gene	4074480	4074662	.	+	.	ID=gene4245;Name=AVR76_RS27520;gbkey=Gene;gene_biotype=protein_coding;locus_tag=AVR76_RS27520
NZ_CP014522.1	Protein Homology	CDS	4074480	4074662	.	+	0	ID=cds4164;Parent=gene4245;Dbxref=Genbank:WP_001339896.1;Name=WP_001339896.1;gbkey=CDS;inference=COORDINATES: similar to AA sequence:RefSeq:WP_001339896.1;product=hypothetical protein;protein_id=WP_001339896.1;transl_table=11
NZ_CP014522.1	RefSeq	gene	4074675	4075538	.	+	.	ID=gene4246;Name=AVR76_RS20505;gbkey=Gene;gene_biotype=protein_coding;locus_tag=AVR76_RS20505;old_locus_tag=AVR76_20515
NZ_CP014522.1	Protein Homology	CDS	4074675	4075538	.	+	0	ID=cds4165;Parent=gene4246;Dbxref=Genbank:WP_000621332.1;Name=WP_000621332.1;gbkey=CDS;inference=COORDINATES: similar to AA sequence:RefSeq:WP_005122606.1;product=YicC family protein;protein_id=WP_000621332.1;transl_table=11
NZ_CP014522.1	RefSeq	gene	4075790	4076407	.	+	.	ID=gene4247;Name=AVR76_RS20510;gbkey=Gene;gene_biotype=protein_coding;locus_tag=AVR76_RS20510;old_locus_tag=AVR76_20520
NZ_CP014522.1	Protein Homology	CDS	4075790	4076407	.	+	0	ID=cds4166;Parent=gene4247;Dbxref=Genbank:WP_000924289.1;Name=WP_000924289.1;gbkey=CDS;inference=COORDINATES: similar to AA sequence:RefSeq:NP_312548.2;product=trimeric intracellular cation channel family protein;protein_id=WP_000924289.1;transl_table=11
NZ_CP014522.1	RefSeq	gene	4076404	4078086	.	-	.	ID=gene4248;Name=AVR76_RS20515;gbkey=Gene;gene_biotype=protein_coding;locus_tag=AVR76_RS20515;old_locus_tag=AVR76_20525
NZ_CP014522.1	Protein Homology	CDS	4076404	4078086	.	-	0	ID=cds4167;Parent=gene4248;Dbxref=Genbank:WP_001296534.1;Name=WP_001296534.1;gbkey=CDS;inference=COORDINATES: similar to AA sequence:RefSeq:YP_002414800.1;product=NAD-dependent DNA ligase LigB;protein_id=WP_001296534.1;transl_table=11
NZ_CP014522.1	RefSeq	gene	4078344	4078967	.	+	.	ID=gene4249;Name=AVR76_RS20520;gbkey=Gene;gene_biotype=protein_coding;locus_tag=AVR76_RS20520;old_locus_tag=AVR76_20530
NZ_CP014522.1	Protein Homology	CDS	4078344	4078967	.	+	0	ID=cds4168;Parent=gene4249;Dbxref=Genbank:WP_001295237.1;Name=WP_001295237.1;gbkey=CDS;inference=COORDINATES: similar to AA sequence:RefSeq:WP_000046969.1;product=guanylate kinase;protein_id=WP_001295237.1;transl_table=11
NZ_CP014522.1	RefSeq	gene	4079022	4079297	.	+	.	ID=gene4250;Name=AVR76_RS20525;gbkey=Gene;gene_biotype=protein_coding;locus_tag=AVR76_RS20525;old_locus_tag=AVR76_20535
NZ_CP014522.1	Protein Homology	CDS	4079022	4079297	.	+	0	ID=cds4169;Parent=gene4250;Dbxref=Genbank:WP_000135058.1;Name=WP_000135058.1;gbkey=CDS;inference=COORDINATES: similar to AA sequence:RefSeq:WP_013511051.1;product=DNA-directed RNA polymerase subunit omega;protein_id=WP_000135058.1;transl_table=11
NZ_CP014522.1	RefSeq	gene	4079316	4081424	.	+	.	ID=gene4251;Name=AVR76_RS20530;gbkey=Gene;gene_biotype=protein_coding;locus_tag=AVR76_RS20530;old_locus_tag=AVR76_20540
NZ_CP014522.1	Protein Homology	CDS	4079316	4081424	.	+	0	ID=cds4170;Parent=gene4251;Dbxref=Genbank:WP_000280473.1;Name=WP_000280473.1;gbkey=CDS;inference=COORDINATES: similar to AA sequence:RefSeq:WP_020455762.1;product=bifunctional GTP diphosphokinase/guanosine-3'%2C5'-bis(diphosphate) 3'-diphosphatase;protein_id=WP_000280473.1;transl_table=11
NZ_CP014522.1	RefSeq	gene	4081431	4082120	.	+	.	ID=gene4252;Name=AVR76_RS20535;gbkey=Gene;gene_biotype=protein_coding;locus_tag=AVR76_RS20535;old_locus_tag=AVR76_20545
NZ_CP014522.1	Protein Homology	CDS	4081431	4082120	.	+	0	ID=cds4171;Parent=gene4252;Dbxref=Genbank:WP_001070179.1;Name=WP_001070179.1;gbkey=CDS;inference=COORDINATES: similar to AA sequence:RefSeq:NP_312553.1;product=tRNA (guanosine(18)-2'-O)-methyltransferase TrmH;protein_id=WP_001070179.1;transl_table=11
NZ_CP014522.1	RefSeq	gene	4082126	4084207	.	+	.	ID=gene4253;Name=AVR76_RS20540;gbkey=Gene;gene_biotype=protein_coding;locus_tag=AVR76_RS20540;old_locus_tag=AVR76_20550
NZ_CP014522.1	Protein Homology	CDS	4082126	4084207	.	+	0	ID=cds4172;Parent=gene4253;Dbxref=Genbank:WP_000678405.1;Name=WP_000678405.1;Note=catalyzes branch migration in Holliday junction intermediates;gbkey=CDS;inference=COORDINATES: similar to AA sequence:RefSeq:WP_005122596.1;product=DNA helicase RecG;protein_id=WP_000678405.1;transl_table=11
NZ_CP014522.1	RefSeq	gene	4084241	4085446	.	-	.	ID=gene4254;Name=AVR76_RS20545;gbkey=Gene;gene_biotype=protein_coding;locus_tag=AVR76_RS20545;old_locus_tag=AVR76_20555
NZ_CP014522.1	Protein Homology	CDS	4084241	4085446	.	-	0	ID=cds4173;Parent=gene4254;Dbxref=Genbank:WP_000468826.1;Name=WP_000468826.1;gbkey=CDS;inference=COORDINATES: similar to AA sequence:RefSeq:NP_312556.1;product=sodium/glutamate symport carrier protein;protein_id=WP_000468826.1;transl_table=11
NZ_CP014522.1	RefSeq	gene	4085726	4087117	.	+	.	ID=gene4255;Name=AVR76_RS20550;gbkey=Gene;gene_biotype=protein_coding;locus_tag=AVR76_RS20550;old_locus_tag=AVR76_20560
NZ_CP014522.1	Protein Homology	CDS	4085726	4087117	.	+	0	ID=cds4174;Parent=gene4255;Dbxref=Genbank:WP_001295238.1;Name=WP_001295238.1;Note=high-affinity transporter for xanthine;gbkey=CDS;inference=COORDINATES: similar to AA sequence:RefSeq:NP_312557.1;product=xanthine permease XanP;protein_id=WP_001295238.1;transl_table=11
NZ_CP014522.1	RefSeq	gene	4087238	4088947	.	+	.	ID=gene4256;Name=AVR76_RS20555;gbkey=Gene;gene_biotype=protein_coding;locus_tag=AVR76_RS20555;old_locus_tag=AVR76_20565
NZ_CP014522.1	Protein Homology	CDS	4087238	4088947	.	+	0	ID=cds4175;Parent=gene4256;Dbxref=Genbank:WP_001576397.1;Name=WP_001576397.1;gbkey=CDS;inference=COORDINATES: similar to AA sequence:RefSeq:NP_312558.1;product=AsmA family protein;protein_id=WP_001576397.1;transl_table=11
NZ_CP014522.1	RefSeq	gene	4088991	4089671	.	-	.	ID=gene4257;Name=AVR76_RS20560;gbkey=Gene;gene_biotype=protein_coding;locus_tag=AVR76_RS20560;old_locus_tag=AVR76_20570
NZ_CP014522.1	Protein Homology	CDS	4088991	4089671	.	-	0	ID=cds4176;Parent=gene4257;Dbxref=Genbank:WP_001296536.1;Name=WP_001296536.1;gbkey=CDS;inference=COORDINATES: similar to AA sequence:RefSeq:WP_016155011.1;product=D-lyxose/D-mannose family sugar isomerase;protein_id=WP_001296536.1;transl_table=11
NZ_CP014522.1	RefSeq	gene	4089652	4090584	.	-	.	ID=gene4258;Name=AVR76_RS20565;gbkey=Gene;gene_biotype=protein_coding;locus_tag=AVR76_RS20565;old_locus_tag=AVR76_20575
NZ_CP014522.1	Protein Homology	CDS	4089652	4090584	.	-	0	ID=cds4177;Parent=gene4258;Dbxref=Genbank:WP_000559088.1;Name=WP_000559088.1;gbkey=CDS;inference=COORDINATES: similar to AA sequence:RefSeq:WP_016238590.1;product=fructokinase;protein_id=WP_000559088.1;transl_table=11
NZ_CP014522.1	RefSeq	gene	4090632	4091492	.	-	.	ID=gene4259;Name=AVR76_RS20570;gbkey=Gene;gene_biotype=protein_coding;locus_tag=AVR76_RS20570;old_locus_tag=AVR76_20580
NZ_CP014522.1	Protein Homology	CDS	4090632	4091492	.	-	0	ID=cds4178;Parent=gene4259;Dbxref=Genbank:WP_000961378.1;Name=WP_000961378.1;gbkey=CDS;inference=COORDINATES: similar to AA sequence:RefSeq:WP_006687642.1;product=ketose-bisphosphate aldolase;protein_id=WP_000961378.1;transl_table=11
NZ_CP014522.1	RefSeq	gene	4091573	4092424	.	-	.	ID=gene4260;Name=AVR76_RS20575;gbkey=Gene;gene_biotype=protein_coding;locus_tag=AVR76_RS20575;old_locus_tag=AVR76_20585
NZ_CP014522.1	Protein Homology	CDS	4091573	4092424	.	-	0	ID=cds4179;Parent=gene4260;Dbxref=Genbank:WP_000457122.1;Name=WP_000457122.1;gbkey=CDS;inference=COORDINATES: similar to AA sequence:RefSeq:WP_007370550.1;product=aldolase;protein_id=WP_000457122.1;transl_table=11
NZ_CP014522.1	RefSeq	gene	4092436	4093527	.	-	.	ID=gene4261;Name=AVR76_RS20580;gbkey=Gene;gene_biotype=protein_coding;locus_tag=AVR76_RS20580;old_locus_tag=AVR76_20590
NZ_CP014522.1	Protein Homology	CDS	4092436	4093527	.	-	0	ID=cds4180;Parent=gene4261;Dbxref=Genbank:WP_000662206.1;Name=WP_000662206.1;gbkey=CDS;inference=COORDINATES: similar to AA sequence:RefSeq:WP_009112672.1;product=PTS enzyme-II fructose;protein_id=WP_000662206.1;transl_table=11
NZ_CP014522.1	RefSeq	gene	4093552	4093866	.	-	.	ID=gene4262;Name=AVR76_RS20585;gbkey=Gene;gene_biotype=protein_coding;locus_tag=AVR76_RS20585;old_locus_tag=AVR76_20595
NZ_CP014522.1	Protein Homology	CDS	4093552	4093866	.	-	0	ID=cds4181;Parent=gene4262;Dbxref=Genbank:WP_001028073.1;Name=WP_001028073.1;gbkey=CDS;inference=COORDINATES: similar to AA sequence:RefSeq:WP_001028073.1;product=PTS fructose transporter subunit IIB;protein_id=WP_001028073.1;transl_table=11
NZ_CP014522.1	RefSeq	gene	4093884	4094354	.	-	.	ID=gene4263;Name=AVR76_RS20590;gbkey=Gene;gene_biotype=protein_coding;locus_tag=AVR76_RS20590;old_locus_tag=AVR76_20600
NZ_CP014522.1	Protein Homology	CDS	4093884	4094354	.	-	0	ID=cds4182;Parent=gene4263;Dbxref=Genbank:WP_000355546.1;Name=WP_000355546.1;gbkey=CDS;inference=COORDINATES: similar to AA sequence:RefSeq:WP_017801221.1;product=PTS fructose transporter subunit IIA;protein_id=WP_000355546.1;transl_table=11
NZ_CP014522.1	RefSeq	gene	4094381	4095934	.	-	.	ID=gene4264;Name=AVR76_RS20595;gbkey=Gene;gene_biotype=protein_coding;locus_tag=AVR76_RS20595;old_locus_tag=AVR76_20605
NZ_CP014522.1	Protein Homology	CDS	4094381	4095934	.	-	0	ID=cds4183;Parent=gene4264;Dbxref=Genbank:WP_001296537.1;Name=WP_001296537.1;gbkey=CDS;inference=COORDINATES: similar to AA sequence:RefSeq:WP_016237594.1;product=transcriptional regulator;protein_id=WP_001296537.1;transl_table=11
NZ_CP014522.1	RefSeq	gene	4096229	4098547	.	-	.	ID=gene4265;Name=AVR76_RS20600;gbkey=Gene;gene_biotype=protein_coding;locus_tag=AVR76_RS20600;old_locus_tag=AVR76_20610
NZ_CP014522.1	Protein Homology	CDS	4096229	4098547	.	-	0	ID=cds4184;Parent=gene4265;Dbxref=Genbank:WP_000702975.1;Name=WP_000702975.1;gbkey=CDS;inference=COORDINATES: similar to AA sequence:RefSeq:NP_418113.1;product=alpha-xylosidase;protein_id=WP_000702975.1;transl_table=11
NZ_CP014522.1	RefSeq	gene	4098557	4099939	.	-	.	ID=gene4266;Name=AVR76_RS20605;gbkey=Gene;gene_biotype=protein_coding;locus_tag=AVR76_RS20605;old_locus_tag=AVR76_20615
NZ_CP014522.1	Protein Homology	CDS	4098557	4099939	.	-	0	ID=cds4185;Parent=gene4266;Dbxref=Genbank:WP_000834418.1;Name=WP_000834418.1;gbkey=CDS;inference=COORDINATES: similar to AA sequence:RefSeq:YP_002414810.1;product=glycoside-pentoside-hexuronide family transporter;protein_id=WP_000834418.1;transl_table=11
NZ_CP014522.1	RefSeq	gene	4100232	4100326	.	+	.	ID=gene4267;Name=AVR76_RS20610;gbkey=Gene;gene_biotype=tRNA;locus_tag=AVR76_RS20610;old_locus_tag=AVR76_20620
NZ_CP014522.1	tRNAscan-SE	tRNA	4100232	4100326	.	+	.	ID=rna81;Parent=gene4267;anticodon=(pos:4100266..4100268);gbkey=tRNA;inference=COORDINATES: profile:tRNAscan-SE:1.23;product=tRNA-Sec
NZ_CP014522.1	tRNAscan-SE	exon	4100232	4100326	.	+	.	ID=id86;Parent=rna81;anticodon=(pos:4100266..4100268);gbkey=tRNA;inference=COORDINATES: profile:tRNAscan-SE:1.23;product=tRNA-Sec
NZ_CP014522.1	RefSeq	gene	4100625	4101809	.	+	.	ID=gene4268;Name=AVR76_RS20615;gbkey=Gene;gene_biotype=protein_coding;locus_tag=AVR76_RS20615;old_locus_tag=AVR76_20625
NZ_CP014522.1	Protein Homology	CDS	4100625	4101809	.	+	0	ID=cds4186;Parent=gene4268;Dbxref=Genbank:WP_001218910.1;Name=WP_001218910.1;gbkey=CDS;inference=COORDINATES: similar to AA sequence:RefSeq:WP_001218899.1;product=integrase;protein_id=WP_001218910.1;transl_table=11
NZ_CP014522.1	RefSeq	gene	4102220	4103263	.	+	.	ID=gene4269;Name=AVR76_RS20620;gbkey=Gene;gene_biotype=protein_coding;locus_tag=AVR76_RS20620;old_locus_tag=AVR76_20630
NZ_CP014522.1	Protein Homology	CDS	4102220	4103263	.	+	0	ID=cds4187;Parent=gene4269;Dbxref=Genbank:WP_000999850.1;Name=WP_000999850.1;gbkey=CDS;inference=COORDINATES: similar to AA sequence:RefSeq:WP_001535762.1;product=hypothetical protein;protein_id=WP_000999850.1;transl_table=11
NZ_CP014522.1	RefSeq	gene	4103406	4103636	.	+	.	ID=gene4270;Name=AVR76_RS27525;gbkey=Gene;gene_biotype=protein_coding;locus_tag=AVR76_RS27525
NZ_CP014522.1	Protein Homology	CDS	4103406	4103636	.	+	0	ID=cds4188;Parent=gene4270;Dbxref=Genbank:WP_001323853.1;Name=WP_001323853.1;gbkey=CDS;inference=COORDINATES: similar to AA sequence:RefSeq:WP_001327330.1;product=hypothetical protein;protein_id=WP_001323853.1;transl_table=11
NZ_CP014522.1	RefSeq	gene	4103661	4104809	.	-	.	ID=gene4271;Name=AVR76_RS20625;gbkey=Gene;gene_biotype=protein_coding;locus_tag=AVR76_RS20625;old_locus_tag=AVR76_20635
NZ_CP014522.1	Protein Homology	CDS	4103661	4104809	.	-	0	ID=cds4189;Parent=gene4271;Dbxref=Genbank:WP_077249240.1;Name=WP_077249240.1;gbkey=CDS;inference=COORDINATES: similar to AA sequence:RefSeq:WP_001366210.1;product=LacI family transcriptional regulator;protein_id=WP_077249240.1;transl_table=11
NZ_CP014522.1	RefSeq	gene	4104987	4106294	.	+	.	ID=gene4272;Name=AVR76_RS20630;gbkey=Gene;gene_biotype=protein_coding;locus_tag=AVR76_RS20630;old_locus_tag=AVR76_20640
NZ_CP014522.1	Protein Homology	CDS	4104987	4106294	.	+	0	ID=cds4190;Parent=gene4272;Dbxref=Genbank:WP_077249270.1;Name=WP_077249270.1;Note=involved in the transport of aldohexuronates;gbkey=CDS;inference=COORDINATES: similar to AA sequence:RefSeq:YP_002411759.1;product=MFS transporter;protein_id=WP_077249270.1;transl_table=11
NZ_CP014522.1	RefSeq	gene	4106309	4108690	.	+	.	ID=gene4273;Name=AVR76_RS20635;gbkey=Gene;gene_biotype=protein_coding;locus_tag=AVR76_RS20635;old_locus_tag=AVR76_20645
NZ_CP014522.1	Protein Homology	CDS	4106309	4108690	.	+	0	ID=cds4191;Parent=gene4273;Dbxref=Genbank:WP_001313395.1;Name=WP_001313395.1;gbkey=CDS;inference=COORDINATES: similar to AA sequence:RefSeq:WP_016235027.1;product=glycoside hydrolase family 31 protein;protein_id=WP_001313395.1;transl_table=11
NZ_CP014522.1	RefSeq	pseudogene	4109288	4109985	.	-	.	ID=gene4274;Name=AVR76_RS20640;gbkey=Gene;gene_biotype=pseudogene;locus_tag=AVR76_RS20640;old_locus_tag=AVR76_20650;pseudo=true
NZ_CP014522.1	Protein Homology	CDS	4109288	4109985	.	-	0	ID=cds4192;Parent=gene4274;Note=frameshifted;gbkey=CDS;inference=COORDINATES: similar to AA sequence:RefSeq:WP_076612230.1;product=IS1 family transposase;pseudo=true;transl_table=11
NZ_CP014522.1	RefSeq	gene	4110014	4110475	.	-	.	ID=gene4275;Name=AVR76_RS20650;gbkey=Gene;gene_biotype=protein_coding;locus_tag=AVR76_RS20650;old_locus_tag=AVR76_20660
NZ_CP014522.1	Protein Homology	CDS	4110014	4110475	.	-	0	ID=cds4193;Parent=gene4275;Dbxref=Genbank:WP_001576399.1;Name=WP_001576399.1;gbkey=CDS;inference=COORDINATES: similar to AA sequence:RefSeq:WP_001576399.1;product=hypothetical protein;protein_id=WP_001576399.1;transl_table=11
NZ_CP014522.1	RefSeq	gene	4110445	4110783	.	-	.	ID=gene4276;Name=AVR76_RS20655;gbkey=Gene;gene_biotype=protein_coding;locus_tag=AVR76_RS20655;old_locus_tag=AVR76_20665
NZ_CP014522.1	Protein Homology	CDS	4110445	4110783	.	-	0	ID=cds4194;Parent=gene4276;Dbxref=Genbank:WP_001375319.1;Name=WP_001375319.1;gbkey=CDS;inference=COORDINATES: similar to AA sequence:RefSeq:WP_001375319.1;product=hypothetical protein;protein_id=WP_001375319.1;transl_table=11
NZ_CP014522.1	RefSeq	gene	4111195	4111800	.	+	.	ID=gene4277;Name=AVR76_RS20660;gbkey=Gene;gene_biotype=protein_coding;locus_tag=AVR76_RS20660;old_locus_tag=AVR76_20670
NZ_CP014522.1	Protein Homology	CDS	4111195	4111800	.	+	0	ID=cds4195;Parent=gene4277;Dbxref=Genbank:WP_000594379.1;Name=WP_000594379.1;gbkey=CDS;inference=COORDINATES: similar to AA sequence:RefSeq:WP_000594384.1;product=DUF1819 domain-containing protein;protein_id=WP_000594379.1;transl_table=11
NZ_CP014522.1	RefSeq	gene	4111797	4112399	.	+	.	ID=gene4278;Name=AVR76_RS20665;gbkey=Gene;gene_biotype=protein_coding;locus_tag=AVR76_RS20665;old_locus_tag=AVR76_20675
NZ_CP014522.1	Protein Homology	CDS	4111797	4112399	.	+	0	ID=cds4196;Parent=gene4278;Dbxref=Genbank:WP_000566901.1;Name=WP_000566901.1;gbkey=CDS;inference=COORDINATES: similar to AA sequence:RefSeq:WP_001729065.1;product=DUF1788 domain-containing protein;protein_id=WP_000566901.1;transl_table=11
NZ_CP014522.1	RefSeq	gene	4112411	4116052	.	+	.	ID=gene4279;Name=AVR76_RS20670;gbkey=Gene;gene_biotype=protein_coding;locus_tag=AVR76_RS20670;old_locus_tag=AVR76_20680
NZ_CP014522.1	Protein Homology	CDS	4112411	4116052	.	+	0	ID=cds4197;Parent=gene4279;Dbxref=Genbank:WP_001019643.1;Name=WP_001019643.1;gbkey=CDS;inference=COORDINATES: similar to AA sequence:RefSeq:WP_001523601.1;product=BREX system P-loop protein BrxC;protein_id=WP_001019643.1;transl_table=11
NZ_CP014522.1	RefSeq	gene	4116098	4119703	.	+	.	ID=gene4280;Name=AVR76_RS20675;gbkey=Gene;gene_biotype=protein_coding;locus_tag=AVR76_RS20675;old_locus_tag=AVR76_20685
NZ_CP014522.1	Protein Homology	CDS	4116098	4119703	.	+	0	ID=cds4198;Parent=gene4280;Dbxref=Genbank:WP_001576403.1;Name=WP_001576403.1;gbkey=CDS;inference=COORDINATES: similar to AA sequence:RefSeq:WP_001576403.1;product=class I SAM-dependent DNA methyltransferase;protein_id=WP_001576403.1;transl_table=11
NZ_CP014522.1	RefSeq	gene	4119880	4122477	.	+	.	ID=gene4281;Name=AVR76_RS20680;gbkey=Gene;gene_biotype=protein_coding;locus_tag=AVR76_RS20680;old_locus_tag=AVR76_20690
NZ_CP014522.1	Protein Homology	CDS	4119880	4122477	.	+	0	ID=cds4199;Parent=gene4281;Dbxref=Genbank:WP_001180894.1;Name=WP_001180894.1;gbkey=CDS;inference=COORDINATES: similar to AA sequence:RefSeq:WP_001767830.1;product=BREX-1 system phosphatase PglZ type A;protein_id=WP_001180894.1;transl_table=11
NZ_CP014522.1	RefSeq	gene	4122488	4124572	.	+	.	ID=gene4282;Name=AVR76_RS20685;gbkey=Gene;gene_biotype=protein_coding;locus_tag=AVR76_RS20685;old_locus_tag=AVR76_20695
NZ_CP014522.1	Protein Homology	CDS	4122488	4124572	.	+	0	ID=cds4200;Parent=gene4282;Dbxref=Genbank:WP_001576405.1;Name=WP_001576405.1;gbkey=CDS;inference=COORDINATES: similar to AA sequence:RefSeq:WP_014543463.1;product=TIGR02688 family protein;protein_id=WP_001576405.1;transl_table=11
NZ_CP014522.1	RefSeq	pseudogene	4124606	4124807	.	+	.	ID=gene4283;Name=AVR76_RS27535;end_range=4124807,.;gbkey=Gene;gene_biotype=pseudogene;locus_tag=AVR76_RS27535;partial=true;pseudo=true
NZ_CP014522.1	Protein Homology	CDS	4124606	4124807	.	+	0	ID=cds4201;Parent=gene4283;Note=frameshifted%3B incomplete%3B partial in the middle of a contig%3B missing stop;end_range=4124807,.;gbkey=CDS;inference=COORDINATES: similar to AA sequence:RefSeq:WP_000046511.1;partial=true;product=hypothetical protein;pseudo=true;transl_table=11
NZ_CP014522.1	RefSeq	gene	4124837	4125319	.	-	.	ID=gene4284;Name=AVR76_RS20690;gbkey=Gene;gene_biotype=protein_coding;locus_tag=AVR76_RS20690;old_locus_tag=AVR76_20700
NZ_CP014522.1	Protein Homology	CDS	4124837	4125319	.	-	0	ID=cds4202;Parent=gene4284;Dbxref=Genbank:WP_000638235.1;Name=WP_000638235.1;gbkey=CDS;inference=COORDINATES: similar to AA sequence:RefSeq:WP_000638235.1;product=hypothetical protein;protein_id=WP_000638235.1;transl_table=11
NZ_CP014522.1	RefSeq	pseudogene	4125303	4125782	.	-	.	ID=gene4285;Name=AVR76_RS20695;end_range=4125782,.;gbkey=Gene;gene_biotype=pseudogene;locus_tag=AVR76_RS20695;old_locus_tag=AVR76_20705;partial=true;pseudo=true
NZ_CP014522.1	Protein Homology	CDS	4125303	4125782	.	-	0	ID=cds4203;Parent=gene4285;Note=incomplete%3B partial in the middle of a contig%3B missing start;end_range=4125782,.;gbkey=CDS;inference=COORDINATES: similar to AA sequence:RefSeq:WP_076612086.1;partial=true;product=transposase;pseudo=true;transl_table=11
NZ_CP014522.1	RefSeq	gene	4125866	4127389	.	-	.	ID=gene4286;Name=AVR76_RS20700;gbkey=Gene;gene_biotype=protein_coding;locus_tag=AVR76_RS20700;old_locus_tag=AVR76_20710
NZ_CP014522.1	Protein Homology	CDS	4125866	4127389	.	-	0	ID=cds4204;Parent=gene4286;Dbxref=Genbank:WP_000587107.1;Name=WP_000587107.1;gbkey=CDS;inference=COORDINATES: similar to AA sequence:RefSeq:YP_002405920.1;product=group II intron reverse transcriptase/maturase;protein_id=WP_000587107.1;transl_table=11
NZ_CP014522.1	RefSeq	gene	4127343	4127768	.	+	.	ID=gene4287;Name=AVR76_RS27540;gbkey=Gene;gene_biotype=protein_coding;locus_tag=AVR76_RS27540
NZ_CP014522.1	Protein Homology	CDS	4127343	4127768	.	+	0	ID=cds4205;Parent=gene4287;Dbxref=Genbank:WP_001323220.1;Name=WP_001323220.1;gbkey=CDS;inference=COORDINATES: similar to AA sequence:RefSeq:WP_001323569.1;product=hypothetical protein;protein_id=WP_001323220.1;transl_table=11
NZ_CP014522.1	RefSeq	gene	4127683	4128054	.	+	.	ID=gene4288;Name=AVR76_RS20705;gbkey=Gene;gene_biotype=protein_coding;locus_tag=AVR76_RS20705
NZ_CP014522.1	Protein Homology	CDS	4127683	4128054	.	+	0	ID=cds4206;Parent=gene4288;Dbxref=Genbank:WP_032142224.1;Name=WP_032142224.1;gbkey=CDS;inference=COORDINATES: similar to AA sequence:RefSeq:WP_011478084.1;product=hypothetical protein;protein_id=WP_032142224.1;transl_table=11
NZ_CP014522.1	RefSeq	pseudogene	4128104	4128460	.	-	.	ID=gene4289;Name=AVR76_RS20710;gbkey=Gene;gene_biotype=pseudogene;locus_tag=AVR76_RS20710;old_locus_tag=AVR76_20715;partial=true;pseudo=true;start_range=.,4128104
NZ_CP014522.1	Protein Homology	CDS	4128104	4128460	.	-	0	ID=cds4207;Parent=gene4289;Note=incomplete%3B partial in the middle of a contig%3B missing stop;gbkey=CDS;inference=COORDINATES: similar to AA sequence:RefSeq:WP_001758929.1;partial=true;product=transposase;pseudo=true;start_range=.,4128104;transl_table=11
NZ_CP014522.1	RefSeq	pseudogene	4128535	4128786	.	-	.	ID=gene4290;Name=AVR76_RS20715;gbkey=Gene;gene_biotype=pseudogene;locus_tag=AVR76_RS20715;old_locus_tag=AVR76_20720;partial=true;pseudo=true;start_range=.,4128535
NZ_CP014522.1	Protein Homology	CDS	4128535	4128786	.	-	0	ID=cds4208;Parent=gene4290;Note=incomplete%3B partial in the middle of a contig%3B missing stop;gbkey=CDS;inference=COORDINATES: similar to AA sequence:RefSeq:WP_001491986.1;partial=true;product=transposase;pseudo=true;start_range=.,4128535;transl_table=11
NZ_CP014522.1	RefSeq	pseudogene	4128859	4129520	.	+	.	ID=gene4291;Name=AVR76_RS27545;gbkey=Gene;gene_biotype=pseudogene;locus_tag=AVR76_RS27545;partial=true;pseudo=true;start_range=.,4128859
NZ_CP014522.1	Protein Homology	CDS	4128859	4129520	.	+	0	ID=cds4209;Parent=gene4291;Note=frameshifted%3B incomplete%3B partial in the middle of a contig%3B missing start;gbkey=CDS;inference=COORDINATES: similar to AA sequence:RefSeq:WP_000080172.1;partial=true;product=IS66 family transposase;pseudo=true;start_range=.,4128859;transl_table=11
NZ_CP014522.1	RefSeq	pseudogene	4129550	4130317	.	-	.	ID=gene4292;Name=AVR76_RS20730;gbkey=Gene;gene_biotype=pseudogene;locus_tag=AVR76_RS20730;old_locus_tag=AVR76_20735;partial=true;pseudo=true;start_range=.,4129550
NZ_CP014522.1	Protein Homology	CDS	4129550	4130317	.	-	0	ID=cds4210;Parent=gene4292;Note=incomplete%3B partial in the middle of a contig%3B missing stop;gbkey=CDS;inference=COORDINATES: similar to AA sequence:RefSeq:WP_001546148.1;partial=true;product=transposase;pseudo=true;start_range=.,4129550;transl_table=11
NZ_CP014522.1	RefSeq	gene	4130324	4130704	.	-	.	ID=gene4293;Name=AVR76_RS20735;gbkey=Gene;gene_biotype=protein_coding;locus_tag=AVR76_RS20735;old_locus_tag=AVR76_20740
NZ_CP014522.1	Protein Homology	CDS	4130324	4130704	.	-	0	ID=cds4211;Parent=gene4293;Dbxref=Genbank:WP_001576410.1;Name=WP_001576410.1;gbkey=CDS;inference=COORDINATES: similar to AA sequence:RefSeq:WP_000957248.1;product=IS66 family insertion sequence hypothetical protein;protein_id=WP_001576410.1;transl_table=11
NZ_CP014522.1	RefSeq	pseudogene	4130691	4131030	.	-	.	ID=gene4294;Name=AVR76_RS20740;gbkey=Gene;gene_biotype=pseudogene;locus_tag=AVR76_RS20740;old_locus_tag=AVR76_20745;pseudo=true
NZ_CP014522.1	Protein Homology	CDS	4130691	4131030	.	-	0	ID=cds4212;Parent=gene4294;Note=frameshifted%3B internal stop;gbkey=CDS;inference=COORDINATES: similar to AA sequence:RefSeq:WP_001539570.1;product=hypothetical protein;pseudo=true;transl_table=11
NZ_CP014522.1	RefSeq	gene	4131653	4132198	.	-	.	ID=gene4295;Name=AVR76_RS20745;gbkey=Gene;gene_biotype=protein_coding;locus_tag=AVR76_RS20745;old_locus_tag=AVR76_20750
NZ_CP014522.1	Protein Homology	CDS	4131653	4132198	.	-	0	ID=cds4213;Parent=gene4295;Dbxref=Genbank:WP_000696050.1;Name=WP_000696050.1;gbkey=CDS;inference=COORDINATES: similar to AA sequence:RefSeq:WP_000696050.1;product=AfaE protein;protein_id=WP_000696050.1;transl_table=11
NZ_CP014522.1	RefSeq	gene	4132399	4132572	.	-	.	ID=gene4296;Name=AVR76_RS20750;gbkey=Gene;gene_biotype=protein_coding;locus_tag=AVR76_RS20750;old_locus_tag=AVR76_20755
NZ_CP014522.1	Protein Homology	CDS	4132399	4132572	.	-	0	ID=cds4214;Parent=gene4296;Dbxref=Genbank:WP_000527471.1;Name=WP_000527471.1;gbkey=CDS;inference=COORDINATES: similar to AA sequence:RefSeq:WP_001539575.1;product=hypothetical protein;protein_id=WP_000527471.1;transl_table=11
NZ_CP014522.1	RefSeq	gene	4132973	4133416	.	-	.	ID=gene4297;Name=AVR76_RS20755;gbkey=Gene;gene_biotype=protein_coding;locus_tag=AVR76_RS20755;old_locus_tag=AVR76_20760
NZ_CP014522.1	Protein Homology	CDS	4132973	4133416	.	-	0	ID=cds4215;Parent=gene4297;Dbxref=Genbank:WP_001014486.1;Name=WP_001014486.1;gbkey=CDS;inference=COORDINATES: similar to AA sequence:RefSeq:WP_001014485.1;product=hypothetical protein;protein_id=WP_001014486.1;transl_table=11
NZ_CP014522.1	RefSeq	gene	4133432	4136014	.	-	.	ID=gene4298;Name=AVR76_RS20760;gbkey=Gene;gene_biotype=protein_coding;locus_tag=AVR76_RS20760;old_locus_tag=AVR76_20765
NZ_CP014522.1	Protein Homology	CDS	4133432	4136014	.	-	0	ID=cds4216;Parent=gene4298;Dbxref=Genbank:WP_001205747.1;Name=WP_001205747.1;gbkey=CDS;inference=COORDINATES: similar to AA sequence:RefSeq:WP_001545785.1;product=pilin outer membrane usher protein SafC;protein_id=WP_001205747.1;transl_table=11
NZ_CP014522.1	RefSeq	gene	4136054	4136851	.	-	.	ID=gene4299;Name=AVR76_RS20765;gbkey=Gene;gene_biotype=protein_coding;locus_tag=AVR76_RS20765;old_locus_tag=AVR76_20770
NZ_CP014522.1	Protein Homology	CDS	4136054	4136851	.	-	0	ID=cds4217;Parent=gene4299;Dbxref=Genbank:WP_000783912.1;Name=WP_000783912.1;gbkey=CDS;inference=COORDINATES: similar to AA sequence:RefSeq:WP_001341142.1;product=hypothetical protein;protein_id=WP_000783912.1;transl_table=11
NZ_CP014522.1	RefSeq	gene	4137091	4137396	.	-	.	ID=gene4300;Name=AVR76_RS20770;gbkey=Gene;gene_biotype=protein_coding;locus_tag=AVR76_RS20770;old_locus_tag=AVR76_20775
NZ_CP014522.1	Protein Homology	CDS	4137091	4137396	.	-	0	ID=cds4218;Parent=gene4300;Dbxref=Genbank:WP_001209230.1;Name=WP_001209230.1;gbkey=CDS;inference=COORDINATES: similar to AA sequence:RefSeq:WP_001209230.1;product=hypothetical protein;protein_id=WP_001209230.1;transl_table=11
NZ_CP014522.1	RefSeq	gene	4137923	4138030	.	-	.	ID=gene4301;Name=AVR76_RS28460;gbkey=Gene;gene_biotype=protein_coding;locus_tag=AVR76_RS28460
NZ_CP014522.1	Protein Homology	CDS	4137923	4138030	.	-	0	ID=cds4219;Parent=gene4301;Dbxref=Genbank:WP_077459425.1;Name=WP_077459425.1;gbkey=CDS;inference=COORDINATES: similar to AA sequence:RefSeq:WP_001658833.1;product=copper resistance protein;protein_id=WP_077459425.1;transl_table=11
NZ_CP014522.1	RefSeq	gene	4137992	4138669	.	+	.	ID=gene4302;Name=AVR76_RS20775;gbkey=Gene;gene_biotype=protein_coding;locus_tag=AVR76_RS20775;old_locus_tag=AVR76_20780
NZ_CP014522.1	Protein Homology	CDS	4137992	4138669	.	+	0	ID=cds4220;Parent=gene4302;Dbxref=Genbank:WP_001339397.1;Name=WP_001339397.1;gbkey=CDS;inference=COORDINATES: similar to AA sequence:RefSeq:WP_001743492.1;product=IS66 family insertion sequence hypothetical protein;protein_id=WP_001339397.1;transl_table=11
NZ_CP014522.1	RefSeq	gene	4138669	4139016	.	+	.	ID=gene4303;Name=AVR76_RS20780;gbkey=Gene;gene_biotype=protein_coding;locus_tag=AVR76_RS20780;old_locus_tag=AVR76_20785
NZ_CP014522.1	Protein Homology	CDS	4138669	4139016	.	+	0	ID=cds4221;Parent=gene4303;Dbxref=Genbank:WP_000624622.1;Name=WP_000624622.1;gbkey=CDS;inference=COORDINATES: similar to AA sequence:RefSeq:WP_000624623.1;product=IS66 family insertion sequence hypothetical protein;protein_id=WP_000624622.1;transl_table=11
NZ_CP014522.1	RefSeq	gene	4139036	4140607	.	+	.	ID=gene4304;Name=AVR76_RS20785;gbkey=Gene;gene_biotype=protein_coding;locus_tag=AVR76_RS20785;old_locus_tag=AVR76_20790
NZ_CP014522.1	Protein Homology	CDS	4139036	4140607	.	+	0	ID=cds4222;Parent=gene4304;Dbxref=Genbank:WP_000381395.1;Name=WP_000381395.1;gbkey=CDS;inference=COORDINATES: similar to AA sequence:RefSeq:WP_012904571.1;product=IS66 family transposase;protein_id=WP_000381395.1;transl_table=11
NZ_CP014522.1	RefSeq	gene	4141022	4141249	.	+	.	ID=gene4305;Name=AVR76_RS27550;gbkey=Gene;gene_biotype=protein_coding;locus_tag=AVR76_RS27550
NZ_CP014522.1	Protein Homology	CDS	4141022	4141249	.	+	0	ID=cds4223;Parent=gene4305;Dbxref=Genbank:WP_001296549.1;Name=WP_001296549.1;gbkey=CDS;inference=COORDINATES: similar to AA sequence:RefSeq:WP_000700580.1;product=AfaF protein;protein_id=WP_001296549.1;transl_table=11
NZ_CP014522.1	RefSeq	gene	4141512	4142453	.	-	.	ID=gene4306;Name=AVR76_RS20790;gbkey=Gene;gene_biotype=protein_coding;locus_tag=AVR76_RS20790;old_locus_tag=AVR76_20795
NZ_CP014522.1	Protein Homology	CDS	4141512	4142453	.	-	0	ID=cds4224;Parent=gene4306;Dbxref=Genbank:WP_024192850.1;Name=WP_024192850.1;gbkey=CDS;inference=COORDINATES: similar to AA sequence:RefSeq:WP_000087607.1;product=transposase;protein_id=WP_024192850.1;transl_table=11
NZ_CP014522.1	RefSeq	gene	4142513	4145362	.	-	.	ID=gene4307;Name=AVR76_RS20795;gbkey=Gene;gene_biotype=protein_coding;locus_tag=AVR76_RS20795;old_locus_tag=AVR76_20800
NZ_CP014522.1	Protein Homology	CDS	4142513	4145362	.	-	0	ID=cds4225;Parent=gene4307;Dbxref=Genbank:WP_000686652.1;Name=WP_000686652.1;gbkey=CDS;inference=COORDINATES: similar to AA sequence:RefSeq:WP_000686652.1;product=hypothetical protein;protein_id=WP_000686652.1;transl_table=11
NZ_CP014522.1	RefSeq	gene	4145456	4145989	.	-	.	ID=gene4308;Name=AVR76_RS20800;gbkey=Gene;gene_biotype=protein_coding;locus_tag=AVR76_RS20800;old_locus_tag=AVR76_20805
NZ_CP014522.1	Protein Homology	CDS	4145456	4145989	.	-	0	ID=cds4226;Parent=gene4308;Dbxref=Genbank:WP_001576414.1;Name=WP_001576414.1;gbkey=CDS;inference=COORDINATES: similar to AA sequence:RefSeq:WP_001576414.1;product=hypothetical protein;protein_id=WP_001576414.1;transl_table=11
NZ_CP014522.1	RefSeq	pseudogene	4146073	4146261	.	-	.	ID=gene4309;Name=AVR76_RS27555;gbkey=Gene;gene_biotype=pseudogene;locus_tag=AVR76_RS27555;pseudo=true
NZ_CP014522.1	Protein Homology	CDS	4146073	4146261	.	-	0	ID=cds4227;Parent=gene4309;Note=internal stop;gbkey=CDS;inference=COORDINATES: similar to AA sequence:RefSeq:WP_001376098.1;product=hypothetical protein;pseudo=true;transl_table=11
NZ_CP014522.1	RefSeq	pseudogene	4146254	4146471	.	-	.	ID=gene4310;Name=AVR76_RS20805;gbkey=Gene;gene_biotype=pseudogene;locus_tag=AVR76_RS20805;old_locus_tag=AVR76_20810;pseudo=true
NZ_CP014522.1	Protein Homology	CDS	4146254	4146471	.	-	0	ID=cds4228;Parent=gene4310;Note=frameshifted;gbkey=CDS;inference=COORDINATES: similar to AA sequence:RefSeq:WP_020245245.1;product=transcriptional regulator;pseudo=true;transl_table=11
NZ_CP014522.1	RefSeq	gene	4146898	4147308	.	-	.	ID=gene4311;Name=AVR76_RS20815;gbkey=Gene;gene_biotype=protein_coding;locus_tag=AVR76_RS20815;old_locus_tag=AVR76_20820
NZ_CP014522.1	Protein Homology	CDS	4146898	4147308	.	-	0	ID=cds4229;Parent=gene4311;Dbxref=Genbank:WP_001013307.1;Name=WP_001013307.1;gbkey=CDS;inference=COORDINATES: similar to AA sequence:RefSeq:WP_001522299.1;product=hypothetical protein;protein_id=WP_001013307.1;transl_table=11
NZ_CP014522.1	RefSeq	gene	4147268	4147687	.	-	.	ID=gene4312;Name=AVR76_RS20820;gbkey=Gene;gene_biotype=protein_coding;locus_tag=AVR76_RS20820;old_locus_tag=AVR76_20825
NZ_CP014522.1	Protein Homology	CDS	4147268	4147687	.	-	0	ID=cds4230;Parent=gene4312;Dbxref=Genbank:WP_001296556.1;Name=WP_001296556.1;gbkey=CDS;inference=COORDINATES: similar to AA sequence:RefSeq:WP_001423036.1;product=hypothetical protein;protein_id=WP_001296556.1;transl_table=11
NZ_CP014522.1	RefSeq	gene	4147853	4148458	.	-	.	ID=gene4313;Name=AVR76_RS20825;gbkey=Gene;gene_biotype=protein_coding;locus_tag=AVR76_RS20825;old_locus_tag=AVR76_20830
NZ_CP014522.1	Protein Homology	CDS	4147853	4148458	.	-	0	ID=cds4231;Parent=gene4313;Dbxref=Genbank:WP_077634252.1;Name=WP_077634252.1;gbkey=CDS;inference=COORDINATES: similar to AA sequence:RefSeq:YP_002414063.1;product=inovirus Gp2 family protein;protein_id=WP_077634252.1;transl_table=11
NZ_CP014522.1	RefSeq	gene	4148621	4148821	.	+	.	ID=gene4314;Name=AVR76_RS27560;gbkey=Gene;gene_biotype=protein_coding;locus_tag=AVR76_RS27560
NZ_CP014522.1	Protein Homology	CDS	4148621	4148821	.	+	0	ID=cds4232;Parent=gene4314;Dbxref=Genbank:WP_001297219.1;Name=WP_001297219.1;gbkey=CDS;inference=COORDINATES: similar to AA sequence:RefSeq:WP_001297900.1;product=hypothetical protein;protein_id=WP_001297219.1;transl_table=11
NZ_CP014522.1	RefSeq	gene	4149169	4149318	.	-	.	ID=gene4315;Name=AVR76_RS20830;gbkey=Gene;gene_biotype=protein_coding;locus_tag=AVR76_RS20830;old_locus_tag=AVR76_20835
NZ_CP014522.1	Protein Homology	CDS	4149169	4149318	.	-	0	ID=cds4233;Parent=gene4315;Dbxref=Genbank:WP_071528377.1;Name=WP_071528377.1;gbkey=CDS;inference=COORDINATES: similar to AA sequence:RefSeq:WP_000623359.1;product=hemolysin activation protein;protein_id=WP_071528377.1;transl_table=11
NZ_CP014522.1	RefSeq	pseudogene	4150077	4150480	.	+	.	ID=gene4316;Name=AVR76_RS28465;gbkey=Gene;gene_biotype=pseudogene;locus_tag=AVR76_RS28465;pseudo=true
NZ_CP014522.1	Protein Homology	CDS	4150077	4150480	.	+	0	ID=cds4234;Parent=gene4316;Note=frameshifted;gbkey=CDS;inference=COORDINATES: similar to AA sequence:RefSeq:WP_012602133.1;product=transcriptional regulator;pseudo=true;transl_table=11
NZ_CP014522.1	RefSeq	gene	4150560	4151177	.	+	.	ID=gene4317;Name=AVR76_RS20840;gbkey=Gene;gene_biotype=protein_coding;locus_tag=AVR76_RS20840;old_locus_tag=AVR76_20845
NZ_CP014522.1	Protein Homology	CDS	4150560	4151177	.	+	0	ID=cds4235;Parent=gene4317;Dbxref=Genbank:WP_077251297.1;Name=WP_077251297.1;gbkey=CDS;inference=COORDINATES: similar to AA sequence:RefSeq:WP_012602134.1;product=hypothetical protein;protein_id=WP_077251297.1;transl_table=11
NZ_CP014522.1	RefSeq	gene	4151083	4151280	.	-	.	ID=gene4318;Name=AVR76_RS20845;gbkey=Gene;gene_biotype=protein_coding;locus_tag=AVR76_RS20845;old_locus_tag=AVR76_20850
NZ_CP014522.1	Protein Homology	CDS	4151083	4151280	.	-	0	ID=cds4236;Parent=gene4318;Dbxref=Genbank:WP_001333284.1;Name=WP_001333284.1;gbkey=CDS;inference=COORDINATES: similar to AA sequence:RefSeq:WP_001333284.1;product=hypothetical protein;protein_id=WP_001333284.1;transl_table=11
NZ_CP014522.1	RefSeq	gene	4151349	4151546	.	+	.	ID=gene4319;Name=AVR76_RS27575;gbkey=Gene;gene_biotype=protein_coding;locus_tag=AVR76_RS27575
NZ_CP014522.1	Protein Homology	CDS	4151349	4151546	.	+	0	ID=cds4237;Parent=gene4319;Dbxref=Genbank:WP_001296557.1;Name=WP_001296557.1;gbkey=CDS;inference=COORDINATES: similar to AA sequence:RefSeq:WP_015953093.1;product=hypothetical protein;protein_id=WP_001296557.1;transl_table=11
NZ_CP014522.1	RefSeq	gene	4152030	4152245	.	-	.	ID=gene4320;Name=AVR76_RS27580;gbkey=Gene;gene_biotype=protein_coding;locus_tag=AVR76_RS27580
NZ_CP014522.1	Protein Homology	CDS	4152030	4152245	.	-	0	ID=cds4238;Parent=gene4320;Dbxref=Genbank:WP_071589959.1;Name=WP_071589959.1;gbkey=CDS;inference=COORDINATES: similar to AA sequence:RefSeq:WP_001333631.1;product=hypothetical protein;protein_id=WP_071589959.1;transl_table=11
NZ_CP014522.1	RefSeq	gene	4152378	4153295	.	+	.	ID=gene4321;Name=AVR76_RS20855;gbkey=Gene;gene_biotype=protein_coding;locus_tag=AVR76_RS20855;old_locus_tag=AVR76_20860
NZ_CP014522.1	Protein Homology	CDS	4152378	4153295	.	+	0	ID=cds4239;Parent=gene4321;Dbxref=Genbank:WP_001576416.1;Name=WP_001576416.1;gbkey=CDS;inference=COORDINATES: similar to AA sequence:RefSeq:WP_016230784.1;product=hypothetical protein;protein_id=WP_001576416.1;transl_table=11
NZ_CP014522.1	RefSeq	gene	4153380	4154252	.	+	.	ID=gene4322;Name=AVR76_RS20860;gbkey=Gene;gene_biotype=protein_coding;locus_tag=AVR76_RS20860;old_locus_tag=AVR76_20865
NZ_CP014522.1	Protein Homology	CDS	4153380	4154252	.	+	0	ID=cds4240;Parent=gene4322;Dbxref=Genbank:WP_050868838.1;Name=WP_050868838.1;gbkey=CDS;inference=COORDINATES: similar to AA sequence:RefSeq:NP_309422.1;product=50S ribosome-binding GTPase;protein_id=WP_050868838.1;transl_table=11
NZ_CP014522.1	RefSeq	gene	4154625	4157471	.	+	.	ID=gene4323;Name=AVR76_RS20865;gbkey=Gene;gene_biotype=protein_coding;locus_tag=AVR76_RS20865;old_locus_tag=AVR76_20870
NZ_CP014522.1	Protein Homology	CDS	4154625	4157471	.	+	0	ID=cds4241;Parent=gene4323;Dbxref=Genbank:WP_059319954.1;Name=WP_059319954.1;gbkey=CDS;inference=COORDINATES: similar to AA sequence:RefSeq:NP_309423.1;product=autotransporter domain-containing protein;protein_id=WP_059319954.1;transl_table=11
NZ_CP014522.1	RefSeq	gene	4157506	4157775	.	+	.	ID=gene4324;Name=AVR76_RS20870;gbkey=Gene;gene_biotype=protein_coding;locus_tag=AVR76_RS20870;old_locus_tag=AVR76_20875
NZ_CP014522.1	Protein Homology	CDS	4157506	4157775	.	+	0	ID=cds4242;Parent=gene4324;Dbxref=Genbank:WP_023143445.1;Name=WP_023143445.1;gbkey=CDS;inference=COORDINATES: similar to AA sequence:RefSeq:WP_001604173.1;product=DUF905 domain-containing protein;protein_id=WP_023143445.1;transl_table=11
NZ_CP014522.1	RefSeq	gene	4157866	4158684	.	+	.	ID=gene4325;Name=AVR76_RS20875;gbkey=Gene;gene_biotype=protein_coding;locus_tag=AVR76_RS20875;old_locus_tag=AVR76_20880
NZ_CP014522.1	Protein Homology	CDS	4157866	4158684	.	+	0	ID=cds4243;Parent=gene4325;Dbxref=Genbank:WP_001234753.1;Name=WP_001234753.1;gbkey=CDS;inference=COORDINATES: similar to AA sequence:RefSeq:NP_309428.1;product=DUF945 domain-containing protein;protein_id=WP_001234753.1;transl_table=11
NZ_CP014522.1	RefSeq	gene	4158776	4159261	.	+	.	ID=gene4326;Name=AVR76_RS20880;gbkey=Gene;gene_biotype=protein_coding;locus_tag=AVR76_RS20880;old_locus_tag=AVR76_20885
NZ_CP014522.1	Protein Homology	CDS	4158776	4159261	.	+	0	ID=cds4244;Parent=gene4326;Dbxref=Genbank:WP_000214415.1;Name=WP_000214415.1;gbkey=CDS;inference=COORDINATES: similar to AA sequence:RefSeq:NP_309429.1;product=antirestriction protein;protein_id=WP_000214415.1;transl_table=11
NZ_CP014522.1	RefSeq	gene	4159273	4159749	.	+	.	ID=gene4327;Name=AVR76_RS20885;gbkey=Gene;gene_biotype=protein_coding;locus_tag=AVR76_RS20885;old_locus_tag=AVR76_20890
NZ_CP014522.1	Protein Homology	CDS	4159273	4159749	.	+	0	ID=cds4245;Parent=gene4327;Dbxref=Genbank:WP_001618155.1;Name=WP_001618155.1;gbkey=CDS;inference=COORDINATES: similar to AA sequence:RefSeq:NP_310830.1;product=phage DNA repair protein;protein_id=WP_001618155.1;transl_table=11
NZ_CP014522.1	RefSeq	gene	4159818	4160039	.	+	.	ID=gene4328;Name=AVR76_RS20890;gbkey=Gene;gene_biotype=protein_coding;locus_tag=AVR76_RS20890;old_locus_tag=AVR76_20895
NZ_CP014522.1	Protein Homology	CDS	4159818	4160039	.	+	0	ID=cds4246;Parent=gene4328;Dbxref=Genbank:WP_000692346.1;Name=WP_000692346.1;gbkey=CDS;inference=COORDINATES: similar to AA sequence:RefSeq:YP_002415466.1;product=DUF987 domain-containing protein;protein_id=WP_000692346.1;transl_table=11
NZ_CP014522.1	RefSeq	gene	4160113	4160481	.	+	.	ID=gene4329;Name=AVR76_RS20895;gbkey=Gene;gene_biotype=protein_coding;locus_tag=AVR76_RS20895;old_locus_tag=AVR76_20900
NZ_CP014522.1	Protein Homology	CDS	4160113	4160481	.	+	0	ID=cds4247;Parent=gene4329;Dbxref=Genbank:WP_024175935.1;Name=WP_024175935.1;gbkey=CDS;inference=COORDINATES: similar to AA sequence:RefSeq:NP_310832.1;product=type IV toxin-antitoxin system YeeU family antitoxin;protein_id=WP_024175935.1;transl_table=11
NZ_CP014522.1	RefSeq	gene	4160571	4160948	.	+	.	ID=gene4330;Name=AVR76_RS20900;gbkey=Gene;gene_biotype=protein_coding;locus_tag=AVR76_RS20900;old_locus_tag=AVR76_20905
NZ_CP014522.1	Protein Homology	CDS	4160571	4160948	.	+	0	ID=cds4248;Parent=gene4330;Dbxref=Genbank:WP_001094448.1;Name=WP_001094448.1;gbkey=CDS;inference=COORDINATES: similar to AA sequence:RefSeq:WP_001757701.1;product=unknown protein encoded within prophage CP-933L;protein_id=WP_001094448.1;transl_table=11
NZ_CP014522.1	RefSeq	gene	4160945	4161433	.	+	.	ID=gene4331;Name=AVR76_RS20905;gbkey=Gene;gene_biotype=protein_coding;locus_tag=AVR76_RS20905;old_locus_tag=AVR76_20910
NZ_CP014522.1	Protein Homology	CDS	4160945	4161433	.	+	0	ID=cds4249;Parent=gene4331;Dbxref=Genbank:WP_000761714.1;Name=WP_000761714.1;gbkey=CDS;inference=COORDINATES: similar to AA sequence:RefSeq:YP_002414077.1;product=hypothetical protein;protein_id=WP_000761714.1;transl_table=11
NZ_CP014522.1	RefSeq	pseudogene	4161445	4161637	.	+	.	ID=gene4332;Name=AVR76_RS20910;gbkey=Gene;gene_biotype=pseudogene;locus_tag=AVR76_RS20910;old_locus_tag=AVR76_20915;pseudo=true
NZ_CP014522.1	Protein Homology	CDS	4161445	4161637	.	+	0	ID=cds4250;Parent=gene4332;Note=frameshifted;gbkey=CDS;inference=COORDINATES: similar to AA sequence:RefSeq:NP_309435.1;product=hypothetical protein;pseudo=true;transl_table=11
NZ_CP014522.1	RefSeq	gene	4161722	4162567	.	+	.	ID=gene4333;Name=AVR76_RS20915;gbkey=Gene;gene_biotype=protein_coding;locus_tag=AVR76_RS20915;old_locus_tag=AVR76_20920
NZ_CP014522.1	Protein Homology	CDS	4161722	4162567	.	+	0	ID=cds4251;Parent=gene4333;Dbxref=Genbank:WP_001576423.1;Name=WP_001576423.1;gbkey=CDS;inference=COORDINATES: similar to AA sequence:RefSeq:WP_000065751.1;product=DUF4942 domain-containing protein;protein_id=WP_001576423.1;transl_table=11
NZ_CP014522.1	RefSeq	pseudogene	4162798	4163019	.	+	.	ID=gene4334;Name=AVR76_RS28470;gbkey=Gene;gene_biotype=pseudogene;locus_tag=AVR76_RS28470;pseudo=true
NZ_CP014522.1	Protein Homology	CDS	4162798	4163019	.	+	0	ID=cds4252;Parent=gene4334;Note=frameshifted;gbkey=CDS;inference=COORDINATES: similar to AA sequence:RefSeq:WP_001312194.1;product=hypothetical protein;pseudo=true;transl_table=11
NZ_CP014522.1	RefSeq	gene	4163160	4163657	.	+	.	ID=gene4335;Name=AVR76_RS20925;gbkey=Gene;gene_biotype=protein_coding;locus_tag=AVR76_RS20925;old_locus_tag=AVR76_20930
NZ_CP014522.1	Protein Homology	CDS	4163160	4163657	.	+	0	ID=cds4253;Parent=gene4335;Dbxref=Genbank:WP_000509815.1;Name=WP_000509815.1;gbkey=CDS;inference=COORDINATES: similar to AA sequence:RefSeq:WP_020237521.1;product=hypothetical protein;protein_id=WP_000509815.1;transl_table=11
NZ_CP014522.1	RefSeq	gene	4163835	4164758	.	+	.	ID=gene4336;Name=AVR76_RS20930;gbkey=Gene;gene_biotype=protein_coding;locus_tag=AVR76_RS20930;old_locus_tag=AVR76_20935
NZ_CP014522.1	Protein Homology	CDS	4163835	4164758	.	+	0	ID=cds4254;Parent=gene4336;Dbxref=Genbank:WP_000535950.1;Name=WP_000535950.1;gbkey=CDS;inference=COORDINATES: similar to AA sequence:RefSeq:YP_002414812.1;product=EamA family transporter;protein_id=WP_000535950.1;transl_table=11
NZ_CP014522.1	RefSeq	gene	4164762	4165580	.	-	.	ID=gene4337;Name=AVR76_RS20935;gbkey=Gene;gene_biotype=protein_coding;locus_tag=AVR76_RS20935;old_locus_tag=AVR76_20940
NZ_CP014522.1	Protein Homology	CDS	4164762	4165580	.	-	0	ID=cds4255;Parent=gene4337;Dbxref=Genbank:WP_000779409.1;Name=WP_000779409.1;gbkey=CDS;inference=COORDINATES: similar to AA sequence:RefSeq:NP_312622.1;product=lipoprotein NlpA;protein_id=WP_000779409.1;transl_table=11
NZ_CP014522.1	RefSeq	gene	4165733	4166095	.	+	.	ID=gene4338;Name=AVR76_RS20945;gbkey=Gene;gene_biotype=protein_coding;locus_tag=AVR76_RS20945;old_locus_tag=AVR76_20950
NZ_CP014522.1	Protein Homology	CDS	4165733	4166095	.	+	0	ID=cds4256;Parent=gene4338;Dbxref=Genbank:WP_000984116.1;Name=WP_000984116.1;gbkey=CDS;inference=COORDINATES: similar to AA sequence:RefSeq:NP_944570.1;product=hypothetical protein;protein_id=WP_000984116.1;transl_table=11
NZ_CP014522.1	RefSeq	gene	4166136	4167326	.	-	.	ID=gene4339;Name=nepI;gbkey=Gene;gene=nepI;gene_biotype=protein_coding;locus_tag=AVR76_RS20950;old_locus_tag=AVR76_20955
NZ_CP014522.1	Protein Homology	CDS	4166136	4167326	.	-	0	ID=cds4257;Parent=gene4339;Dbxref=Genbank:WP_001288551.1;Name=WP_001288551.1;Note=experimental results in Escherichia coli suggest that this gene encodes an inosine export protein%3B member of major facilitator superfamily%3B MFS;gbkey=CDS;gene=nepI;inference=COORDINATES: similar to AA sequence:RefSeq:NP_312623.2;product=purine ribonucleoside efflux pump NepI;protein_id=WP_001288551.1;transl_table=11
NZ_CP014522.1	RefSeq	gene	4167554	4167913	.	+	.	ID=gene4340;Name=AVR76_RS20960;gbkey=Gene;gene_biotype=protein_coding;locus_tag=AVR76_RS20960;old_locus_tag=AVR76_20965
NZ_CP014522.1	Protein Homology	CDS	4167554	4167913	.	+	0	ID=cds4258;Parent=gene4340;Dbxref=Genbank:WP_001263511.1;Name=WP_001263511.1;gbkey=CDS;inference=COORDINATES: similar to AA sequence:RefSeq:YP_002414822.1;product=type II toxin-antitoxin system RelE/ParE family toxin;protein_id=WP_001263511.1;transl_table=11
NZ_CP014522.1	RefSeq	gene	4167897	4168220	.	+	.	ID=gene4341;Name=AVR76_RS20965;gbkey=Gene;gene_biotype=protein_coding;locus_tag=AVR76_RS20965;old_locus_tag=AVR76_20970
NZ_CP014522.1	Protein Homology	CDS	4167897	4168220	.	+	0	ID=cds4259;Parent=gene4341;Dbxref=Genbank:WP_000125640.1;Name=WP_000125640.1;gbkey=CDS;inference=COORDINATES: similar to AA sequence:RefSeq:YP_002414823.1;product=transcriptional regulator;protein_id=WP_000125640.1;transl_table=11
NZ_CP014522.1	RefSeq	gene	4168336	4168788	.	-	.	ID=gene4342;Name=AVR76_RS20970;gbkey=Gene;gene_biotype=protein_coding;locus_tag=AVR76_RS20970;old_locus_tag=AVR76_20975
NZ_CP014522.1	Protein Homology	CDS	4168336	4168788	.	-	0	ID=cds4260;Parent=gene4342;Dbxref=Genbank:WP_001295241.1;Name=WP_001295241.1;gbkey=CDS;inference=COORDINATES: similar to AA sequence:RefSeq:NP_418119.2;product=DUF1198 domain-containing protein;protein_id=WP_001295241.1;transl_table=11
NZ_CP014522.1	RefSeq	gene	4168841	4170175	.	-	.	ID=gene4343;Name=AVR76_RS20975;gbkey=Gene;gene_biotype=protein_coding;locus_tag=AVR76_RS20975;old_locus_tag=AVR76_20980
NZ_CP014522.1	Protein Homology	CDS	4168841	4170175	.	-	0	ID=cds4261;Parent=gene4343;Dbxref=Genbank:WP_001527950.1;Name=WP_001527950.1;Note=involved in the transport or adenine;gbkey=CDS;inference=COORDINATES: similar to AA sequence:RefSeq:NP_418120.2;product=NCS2 family permease;protein_id=WP_001527950.1;transl_table=11
NZ_CP014522.1	RefSeq	gene	4170350	4172116	.	+	.	ID=gene4344;Name=AVR76_RS20980;gbkey=Gene;gene_biotype=protein_coding;locus_tag=AVR76_RS20980;old_locus_tag=AVR76_20985
NZ_CP014522.1	Protein Homology	CDS	4170350	4172116	.	+	0	ID=cds4262;Parent=gene4344;Dbxref=Genbank:WP_001065681.1;Name=WP_001065681.1;gbkey=CDS;inference=COORDINATES: similar to AA sequence:RefSeq:YP_002414826.1;product=adenine deaminase;protein_id=WP_001065681.1;transl_table=11
NZ_CP014522.1	RefSeq	gene	4172163	4173554	.	-	.	ID=gene4345;Name=AVR76_RS20985;gbkey=Gene;gene_biotype=protein_coding;locus_tag=AVR76_RS20985;old_locus_tag=AVR76_20990
NZ_CP014522.1	Protein Homology	CDS	4172163	4173554	.	-	0	ID=cds4263;Parent=gene4345;Dbxref=Genbank:WP_000879199.1;Name=WP_000879199.1;gbkey=CDS;inference=COORDINATES: similar to AA sequence:RefSeq:NP_312630.1;product=hexose-6-phosphate:phosphate antiporter;protein_id=WP_000879199.1;transl_table=11
NZ_CP014522.1	RefSeq	gene	4173692	4175011	.	-	.	ID=gene4346;Name=AVR76_RS20990;gbkey=Gene;gene_biotype=protein_coding;locus_tag=AVR76_RS20990;old_locus_tag=AVR76_20995
NZ_CP014522.1	Protein Homology	CDS	4173692	4175011	.	-	0	ID=cds4264;Parent=gene4346;Dbxref=Genbank:WP_001296565.1;Name=WP_001296565.1;Note=membrane protein regulates uhpT expression;gbkey=CDS;inference=COORDINATES: similar to AA sequence:RefSeq:NP_312631.2;product=MFS transporter family glucose-6-phosphate receptor UhpC;protein_id=WP_001296565.1;transl_table=11
NZ_CP014522.1	RefSeq	gene	4175021	4176523	.	-	.	ID=gene4347;Name=AVR76_RS20995;gbkey=Gene;gene_biotype=protein_coding;locus_tag=AVR76_RS20995;old_locus_tag=AVR76_21000
NZ_CP014522.1	Protein Homology	CDS	4175021	4176523	.	-	0	ID=cds4265;Parent=gene4347;Dbxref=Genbank:WP_001304997.1;Name=WP_001304997.1;gbkey=CDS;inference=COORDINATES: similar to AA sequence:RefSeq:NP_312632.2;product=signal transduction histidine-protein kinase/phosphatase UhpB;protein_id=WP_001304997.1;transl_table=11
NZ_CP014522.1	RefSeq	gene	4176523	4177113	.	-	.	ID=gene4348;Name=AVR76_RS21000;gbkey=Gene;gene_biotype=protein_coding;locus_tag=AVR76_RS21000;old_locus_tag=AVR76_21005
NZ_CP014522.1	Protein Homology	CDS	4176523	4177113	.	-	0	ID=cds4266;Parent=gene4348;Dbxref=Genbank:WP_000633668.1;Name=WP_000633668.1;Note=response regulator in two-component regulatory system wtih UhpB%3B phosphorylated UhpA is a positive activator uhpT%2C a hexose phosphates transporter;gbkey=CDS;inference=COORDINATES: similar to AA sequence:RefSeq:NP_312633.1;product=DNA-binding response regulator;protein_id=WP_000633668.1;transl_table=11
NZ_CP014522.1	RefSeq	gene	4177597	4178457	.	+	.	ID=gene4349;Name=AVR76_RS21010;gbkey=Gene;gene_biotype=protein_coding;locus_tag=AVR76_RS21010;old_locus_tag=AVR76_21015
NZ_CP014522.1	Protein Homology	CDS	4177597	4178457	.	+	0	ID=cds4267;Parent=gene4349;Dbxref=Genbank:WP_000556883.1;Name=WP_000556883.1;gbkey=CDS;inference=COORDINATES: similar to AA sequence:RefSeq:WP_001259006.1;product=hypothetical protein;protein_id=WP_000556883.1;transl_table=11
NZ_CP014522.1	RefSeq	gene	4178523	4178813	.	-	.	ID=gene4350;Name=AVR76_RS21015;gbkey=Gene;gene_biotype=protein_coding;locus_tag=AVR76_RS21015;old_locus_tag=AVR76_21020
NZ_CP014522.1	Protein Homology	CDS	4178523	4178813	.	-	0	ID=cds4268;Parent=gene4350;Dbxref=Genbank:WP_001181706.1;Name=WP_001181706.1;Note=with IlvB catalyzes the formation of 2-acetolactate from pyruvate%2C the small subunit is required for full activity and valine sensitivity%3B E.coli produces 3 isoenzymes of acetolactate synthase which differ in specificity to substrates%2C valine sensitivity and affinity for cofactors%3B also known as acetolactate synthase small subunit;gbkey=CDS;inference=COORDINATES: similar to AA sequence:RefSeq:NP_312638.1;product=acetolactate synthase isozyme 1 small subunit;protein_id=WP_001181706.1;transl_table=11
NZ_CP014522.1	RefSeq	gene	4178817	4180505	.	-	.	ID=gene4351;Name=AVR76_RS21020;gbkey=Gene;gene_biotype=protein_coding;locus_tag=AVR76_RS21020;old_locus_tag=AVR76_21025
NZ_CP014522.1	Protein Homology	CDS	4178817	4180505	.	-	0	ID=cds4269;Parent=gene4351;Dbxref=Genbank:WP_000168502.1;Name=WP_000168502.1;gbkey=CDS;inference=COORDINATES: similar to AA sequence:RefSeq:NP_418127.1;product=acetolactate synthase;protein_id=WP_000168502.1;transl_table=11
NZ_CP014522.1	RefSeq	gene	4180611	4180709	.	-	.	ID=gene4352;Name=AVR76_RS21025;gbkey=Gene;gene_biotype=protein_coding;locus_tag=AVR76_RS21025;old_locus_tag=AVR76_21030
NZ_CP014522.1	Protein Homology	CDS	4180611	4180709	.	-	0	ID=cds4270;Parent=gene4352;Dbxref=Genbank:WP_001312198.1;Name=WP_001312198.1;gbkey=CDS;inference=COORDINATES: similar to AA sequence:RefSeq:YP_002414837.1;product=ilvB operon leader peptide IvbL;protein_id=WP_001312198.1;transl_table=11
NZ_CP014522.1	RefSeq	gene	4180879	4181070	.	+	.	ID=gene4353;Name=AVR76_RS28475;gbkey=Gene;gene_biotype=protein_coding;locus_tag=AVR76_RS28475
NZ_CP014522.1	Protein Homology	CDS	4180879	4181070	.	+	0	ID=cds4271;Parent=gene4353;Dbxref=Genbank:WP_023141346.1;Name=WP_023141346.1;gbkey=CDS;inference=COORDINATES: similar to AA sequence:RefSeq:WP_001327530.1;product=hypothetical protein;protein_id=WP_023141346.1;transl_table=11
NZ_CP014522.1	RefSeq	gene	4181110	4182294	.	+	.	ID=gene4354;Name=AVR76_RS21030;gbkey=Gene;gene_biotype=protein_coding;locus_tag=AVR76_RS21030;old_locus_tag=AVR76_21035
NZ_CP014522.1	Protein Homology	CDS	4181110	4182294	.	+	0	ID=cds4272;Parent=gene4354;Dbxref=Genbank:WP_001296567.1;Name=WP_001296567.1;gbkey=CDS;inference=COORDINATES: similar to AA sequence:RefSeq:YP_002414839.1;product=multidrug transporter EmrD;protein_id=WP_001296567.1;transl_table=11
NZ_CP014522.1	RefSeq	gene	4182302	4182799	.	-	.	ID=gene4355;Name=AVR76_RS21035;gbkey=Gene;gene_biotype=protein_coding;locus_tag=AVR76_RS21035;old_locus_tag=AVR76_21040
NZ_CP014522.1	Protein Homology	CDS	4182302	4182799	.	-	0	ID=cds4273;Parent=gene4355;Dbxref=Genbank:WP_000148034.1;Name=WP_000148034.1;gbkey=CDS;inference=COORDINATES: similar to AA sequence:RefSeq:YP_002414840.1;product=radical SAM protein;protein_id=WP_000148034.1;transl_table=11
NZ_CP014522.1	RefSeq	gene	4182796	4183158	.	-	.	ID=gene4356;Name=AVR76_RS21040;gbkey=Gene;gene_biotype=protein_coding;locus_tag=AVR76_RS21040;old_locus_tag=AVR76_21045
NZ_CP014522.1	Protein Homology	CDS	4182796	4183158	.	-	0	ID=cds4274;Parent=gene4356;Dbxref=Genbank:WP_001113432.1;Name=WP_001113432.1;gbkey=CDS;inference=COORDINATES: similar to AA sequence:RefSeq:NP_312643.1;product=hypothetical protein;protein_id=WP_001113432.1;transl_table=11
NZ_CP014522.1	RefSeq	gene	4183148	4183495	.	-	.	ID=gene4357;Name=AVR76_RS21045;gbkey=Gene;gene_biotype=protein_coding;locus_tag=AVR76_RS21045;old_locus_tag=AVR76_21050
NZ_CP014522.1	Protein Homology	CDS	4183148	4183495	.	-	0	ID=cds4275;Parent=gene4357;Dbxref=Genbank:WP_001296568.1;Name=WP_001296568.1;gbkey=CDS;inference=COORDINATES: similar to AA sequence:RefSeq:NP_312644.1;product=DUF202 domain-containing protein;protein_id=WP_001296568.1;transl_table=11
NZ_CP014522.1	RefSeq	pseudogene	4183555	4185049	.	-	.	ID=gene4358;Name=AVR76_RS21050;gbkey=Gene;gene_biotype=pseudogene;locus_tag=AVR76_RS21050;old_locus_tag=AVR76_21055;pseudo=true
NZ_CP014522.1	Protein Homology	CDS	4183555	4185049	.	-	0	ID=cds4276;Parent=gene4358;Note=frameshifted;gbkey=CDS;inference=COORDINATES: similar to AA sequence:RefSeq:NP_418134.1;product=hypothetical protein;pseudo=true;transl_table=11
NZ_CP014522.1	RefSeq	gene	4185046	4186761	.	-	.	ID=gene4359;Name=AVR76_RS21055;gbkey=Gene;gene_biotype=protein_coding;locus_tag=AVR76_RS21055;old_locus_tag=AVR76_21060
NZ_CP014522.1	Protein Homology	CDS	4185046	4186761	.	-	0	ID=cds4277;Parent=gene4359;Dbxref=Genbank:WP_001087174.1;Name=WP_001087174.1;gbkey=CDS;inference=COORDINATES: similar to AA sequence:RefSeq:NP_418135.1;product=solute:sodium symporter family transporter;protein_id=WP_001087174.1;transl_table=11
NZ_CP014522.1	RefSeq	gene	4186928	4187794	.	+	.	ID=gene4360;Name=AVR76_RS21060;gbkey=Gene;gene_biotype=protein_coding;locus_tag=AVR76_RS21060;old_locus_tag=AVR76_21065
NZ_CP014522.1	Protein Homology	CDS	4186928	4187794	.	+	0	ID=cds4278;Parent=gene4360;Dbxref=Genbank:WP_001296571.1;Name=WP_001296571.1;gbkey=CDS;inference=COORDINATES: similar to AA sequence:RefSeq:NP_418136.2;product=AraC family transcriptional regulator;protein_id=WP_001296571.1;transl_table=11
NZ_CP014522.1	RefSeq	gene	4187884	4189545	.	-	.	ID=gene4361;Name=AVR76_RS21065;gbkey=Gene;gene_biotype=protein_coding;locus_tag=AVR76_RS21065;old_locus_tag=AVR76_21070
NZ_CP014522.1	Protein Homology	CDS	4187884	4189545	.	-	0	ID=cds4279;Parent=gene4361;Dbxref=Genbank:WP_001279774.1;Name=WP_001279774.1;gbkey=CDS;inference=COORDINATES: similar to AA sequence:RefSeq:YP_002414850.1;product=transporter;protein_id=WP_001279774.1;transl_table=11
NZ_CP014522.1	RefSeq	gene	4189743	4190171	.	-	.	ID=gene4362;Name=AVR76_RS21070;gbkey=Gene;gene_biotype=protein_coding;locus_tag=AVR76_RS21070;old_locus_tag=AVR76_21075
NZ_CP014522.1	Protein Homology	CDS	4189743	4190171	.	-	0	ID=cds4280;Parent=gene4362;Dbxref=Genbank:WP_001243431.1;Name=WP_001243431.1;Note=16 kDa heat shock protein B%3B associates with aggregated proteins%2C together with ibpA%2C to stabilize and protect them from irreversible denaturation and extensive proteolysis during heat shock and oxidative stress%3B ATP-independent;gbkey=CDS;inference=COORDINATES: similar to AA sequence:RefSeq:NP_418141.2;product=heat-shock protein IbpB;protein_id=WP_001243431.1;transl_table=11
NZ_CP014522.1	RefSeq	gene	4190283	4190696	.	-	.	ID=gene4363;Name=AVR76_RS21075;gbkey=Gene;gene_biotype=protein_coding;locus_tag=AVR76_RS21075;old_locus_tag=AVR76_21080
NZ_CP014522.1	Protein Homology	CDS	4190283	4190696	.	-	0	ID=cds4281;Parent=gene4363;Dbxref=Genbank:WP_001243437.1;Name=WP_001243437.1;Note=with IbpB associates with aggregated proteins to stabilize and protect them from irreversible denaturation and extensive proteolysis during heat shock and oxidative stress;gbkey=CDS;inference=COORDINATES: similar to AA sequence:RefSeq:WP_006687722.1;product=heat-shock protein IbpA;protein_id=WP_001243437.1;transl_table=11
NZ_CP014522.1	RefSeq	gene	4191002	4191334	.	+	.	ID=gene4364;Name=AVR76_RS21080;gbkey=Gene;gene_biotype=protein_coding;locus_tag=AVR76_RS21080;old_locus_tag=AVR76_21085
NZ_CP014522.1	Protein Homology	CDS	4191002	4191334	.	+	0	ID=cds4282;Parent=gene4364;Dbxref=Genbank:WP_001296573.1;Name=WP_001296573.1;gbkey=CDS;inference=COORDINATES: similar to AA sequence:RefSeq:NP_418143.2;product=YceK/YidQ family lipoprotein;protein_id=WP_001296573.1;transl_table=11
NZ_CP014522.1	RefSeq	gene	4191338	4192585	.	-	.	ID=gene4365;Name=AVR76_RS21085;gbkey=Gene;gene_biotype=protein_coding;locus_tag=AVR76_RS21085;old_locus_tag=AVR76_21090
NZ_CP014522.1	Protein Homology	CDS	4191338	4192585	.	-	0	ID=cds4283;Parent=gene4365;Dbxref=Genbank:WP_023363331.1;Name=WP_023363331.1;gbkey=CDS;inference=COORDINATES: similar to AA sequence:RefSeq:NP_418144.3;product=DUF3748 domain-containing protein;protein_id=WP_023363331.1;transl_table=11
NZ_CP014522.1	RefSeq	gene	4192653	4193753	.	+	.	ID=gene4366;Name=AVR76_RS21090;gbkey=Gene;gene_biotype=protein_coding;locus_tag=AVR76_RS21090;old_locus_tag=AVR76_21095
NZ_CP014522.1	Protein Homology	CDS	4192653	4193753	.	+	0	ID=cds4284;Parent=gene4366;Dbxref=Genbank:WP_001532050.1;Name=WP_001532050.1;Note=FAD/NAD(P)-binding domain;gbkey=CDS;inference=COORDINATES: similar to AA sequence:RefSeq:YP_002414855.2;product=oxidoreductase;protein_id=WP_001532050.1;transl_table=11
NZ_CP014522.1	RefSeq	gene	4193714	4195006	.	-	.	ID=gene4367;Name=AVR76_RS21095;gbkey=Gene;gene_biotype=protein_coding;locus_tag=AVR76_RS21095;old_locus_tag=AVR76_21100
NZ_CP014522.1	Protein Homology	CDS	4193714	4195006	.	-	0	ID=cds4285;Parent=gene4367;Dbxref=Genbank:WP_001296574.1;Name=WP_001296574.1;gbkey=CDS;inference=COORDINATES: similar to AA sequence:RefSeq:NP_418146.4;product=MFS transporter;protein_id=WP_001296574.1;transl_table=11
NZ_CP014522.1	RefSeq	gene	4195126	4196274	.	-	.	ID=gene4368;Name=AVR76_RS21100;gbkey=Gene;gene_biotype=protein_coding;locus_tag=AVR76_RS21100;old_locus_tag=AVR76_21105
NZ_CP014522.1	Protein Homology	CDS	4195126	4196274	.	-	0	ID=cds4286;Parent=gene4368;Dbxref=Genbank:WP_000705012.1;Name=WP_000705012.1;gbkey=CDS;inference=COORDINATES: similar to AA sequence:RefSeq:WP_020077623.1;product=D-galactonate dehydratase;protein_id=WP_000705012.1;transl_table=11
NZ_CP014522.1	RefSeq	gene	4196271	4196888	.	-	.	ID=gene4369;Name=AVR76_RS21105;gbkey=Gene;gene_biotype=protein_coding;locus_tag=AVR76_RS21105;old_locus_tag=AVR76_21110
NZ_CP014522.1	Protein Homology	CDS	4196271	4196888	.	-	0	ID=cds4287;Parent=gene4369;Dbxref=Genbank:WP_001198715.1;Name=WP_001198715.1;Note=catalyzes the formation of D-glyceraldehyde 3-phosphate and pyruvate from 2-dehydro-3-deoxy-D-galactonate 6-phosphate%3B functions in galactonate metabolism;gbkey=CDS;inference=COORDINATES: similar to AA sequence:RefSeq:YP_026238.1;product=2-dehydro-3-deoxy-6-phosphogalactonate aldolase;protein_id=WP_001198715.1;transl_table=11
NZ_CP014522.1	RefSeq	gene	4196872	4197750	.	-	.	ID=gene4370;Name=AVR76_RS21110;gbkey=Gene;gene_biotype=protein_coding;locus_tag=AVR76_RS21110;old_locus_tag=AVR76_21115
NZ_CP014522.1	Protein Homology	CDS	4196872	4197750	.	-	0	ID=cds4288;Parent=gene4370;Dbxref=Genbank:WP_000127051.1;Name=WP_000127051.1;Note=catalyzes the formation of 2-dehydro-3-deoxy-D-galactonate 6-phosphate from 2-dehydro-3-deoxy-D-galactonate;gbkey=CDS;inference=COORDINATES: similar to AA sequence:RefSeq:YP_002414859.1;product=2-oxo-3-deoxygalactonate kinase;protein_id=WP_000127051.1;transl_table=11
NZ_CP014522.1	RefSeq	gene	4197747	4198436	.	-	.	ID=gene4371;Name=AVR76_RS21115;gbkey=Gene;gene_biotype=protein_coding;locus_tag=AVR76_RS21115;old_locus_tag=AVR76_21120
NZ_CP014522.1	Protein Homology	CDS	4197747	4198436	.	-	0	ID=cds4289;Parent=gene4371;Dbxref=Genbank:WP_000174305.1;Name=WP_000174305.1;gbkey=CDS;inference=COORDINATES: similar to AA sequence:RefSeq:YP_026239.1;product=transcriptional regulator;protein_id=WP_000174305.1;transl_table=11
NZ_CP014522.1	RefSeq	gene	4198715	4199371	.	+	.	ID=gene4372;Name=AVR76_RS21120;gbkey=Gene;gene_biotype=protein_coding;locus_tag=AVR76_RS21120;old_locus_tag=AVR76_21125
NZ_CP014522.1	Protein Homology	CDS	4198715	4199371	.	+	0	ID=cds4290;Parent=gene4372;Dbxref=Genbank:WP_001296575.1;Name=WP_001296575.1;gbkey=CDS;inference=COORDINATES: similar to AA sequence:RefSeq:YP_002414861.2;product=hypothetical protein;protein_id=WP_001296575.1;transl_table=11
NZ_CP014522.1	RefSeq	gene	4199415	4200227	.	-	.	ID=gene4373;Name=AVR76_RS21125;gbkey=Gene;gene_biotype=protein_coding;locus_tag=AVR76_RS21125;old_locus_tag=AVR76_21130
NZ_CP014522.1	Protein Homology	CDS	4199415	4200227	.	-	0	ID=cds4291;Parent=gene4373;Dbxref=Genbank:WP_000985549.1;Name=WP_000985549.1;gbkey=CDS;inference=COORDINATES: similar to AA sequence:RefSeq:NP_418152.1;product=sugar phosphatase YidA;protein_id=WP_000985549.1;transl_table=11
NZ_CP014522.1	RefSeq	gene	4200341	4200748	.	-	.	ID=gene4374;Name=AVR76_RS21130;gbkey=Gene;gene_biotype=protein_coding;locus_tag=AVR76_RS21130;old_locus_tag=AVR76_21135
NZ_CP014522.1	Protein Homology	CDS	4200341	4200748	.	-	0	ID=cds4292;Parent=gene4374;Dbxref=Genbank:WP_000585071.1;Name=WP_000585071.1;gbkey=CDS;inference=COORDINATES: similar to AA sequence:RefSeq:WP_001311237.1;product=hypothetical protein;protein_id=WP_000585071.1;transl_table=11
NZ_CP014522.1	RefSeq	gene	4200883	4203297	.	-	.	ID=gene4375;Name=AVR76_RS21140;gbkey=Gene;gene_biotype=protein_coding;locus_tag=AVR76_RS21140;old_locus_tag=AVR76_21145
NZ_CP014522.1	Protein Homology	CDS	4200883	4203297	.	-	0	ID=cds4293;Parent=gene4375;Dbxref=Genbank:WP_000072072.1;Name=WP_000072072.1;gbkey=CDS;inference=COORDINATES: similar to AA sequence:RefSeq:WP_005121480.1;product=DNA gyrase subunit B;protein_id=WP_000072072.1;transl_table=11
NZ_CP014522.1	RefSeq	gene	4203326	4204399	.	-	.	ID=gene4376;Name=AVR76_RS21145;gbkey=Gene;gene_biotype=protein_coding;locus_tag=AVR76_RS21145;old_locus_tag=AVR76_21150
NZ_CP014522.1	Protein Homology	CDS	4203326	4204399	.	-	0	ID=cds4294;Parent=gene4376;Dbxref=Genbank:WP_000060112.1;Name=WP_000060112.1;gbkey=CDS;inference=COORDINATES: similar to AA sequence:RefSeq:WP_005121479.1;product=DNA replication and repair protein RecF;protein_id=WP_000060112.1;transl_table=11
NZ_CP014522.1	RefSeq	gene	4204399	4205499	.	-	.	ID=gene4377;Name=AVR76_RS21150;gbkey=Gene;gene_biotype=protein_coding;locus_tag=AVR76_RS21150;old_locus_tag=AVR76_21155
NZ_CP014522.1	Protein Homology	CDS	4204399	4205499	.	-	0	ID=cds4295;Parent=gene4377;Dbxref=Genbank:WP_000673464.1;Name=WP_000673464.1;gbkey=CDS;inference=COORDINATES: similar to AA sequence:RefSeq:WP_006177590.1;product=DNA polymerase III subunit beta;protein_id=WP_000673464.1;transl_table=11
NZ_CP014522.1	RefSeq	gene	4205504	4206907	.	-	.	ID=gene4378;Name=dnaA;gbkey=Gene;gene=dnaA;gene_biotype=protein_coding;locus_tag=AVR76_RS21155;old_locus_tag=AVR76_21160
NZ_CP014522.1	Protein Homology	CDS	4205504	4206907	.	-	0	ID=cds4296;Parent=gene4378;Dbxref=Genbank:WP_000059111.1;Name=WP_000059111.1;Note=binds to the dnaA-box as an ATP-bound complex at the origin of replication during the initiation of chromosomal replication%3B can also affect transcription of multiple genes including itself.;gbkey=CDS;gene=dnaA;inference=COORDINATES: similar to AA sequence:RefSeq:NP_418157.1;product=chromosomal replication initiator protein DnaA;protein_id=WP_000059111.1;transl_table=11
NZ_CP014522.1	RefSeq	gene	4207201	4207401	.	-	.	ID=gene4379;Name=AVR76_RS27590;gbkey=Gene;gene_biotype=protein_coding;locus_tag=AVR76_RS27590
NZ_CP014522.1	Protein Homology	CDS	4207201	4207401	.	-	0	ID=cds4297;Parent=gene4379;Dbxref=Genbank:WP_001296577.1;Name=WP_001296577.1;gbkey=CDS;inference=COORDINATES: similar to AA sequence:RefSeq:WP_001323701.1;product=hypothetical protein;protein_id=WP_001296577.1;transl_table=11
NZ_CP014522.1	RefSeq	gene	4207514	4207654	.	+	.	ID=gene4380;Name=AVR76_RS21160;gbkey=Gene;gene_biotype=protein_coding;locus_tag=AVR76_RS21160;old_locus_tag=AVR76_21165
NZ_CP014522.1	Protein Homology	CDS	4207514	4207654	.	+	0	ID=cds4298;Parent=gene4380;Dbxref=Genbank:WP_000831330.1;Name=WP_000831330.1;gbkey=CDS;inference=COORDINATES: similar to AA sequence:RefSeq:WP_001686914.1;product=50S ribosomal protein L34;protein_id=WP_000831330.1;transl_table=11
NZ_CP014522.1	RefSeq	gene	4207671	4208030	.	+	.	ID=gene4381;Name=AVR76_RS21165;gbkey=Gene;gene_biotype=protein_coding;locus_tag=AVR76_RS21165;old_locus_tag=AVR76_21170
NZ_CP014522.1	Protein Homology	CDS	4207671	4208030	.	+	0	ID=cds4299;Parent=gene4381;Dbxref=Genbank:WP_000239730.1;Name=WP_000239730.1;gbkey=CDS;inference=COORDINATES: similar to AA sequence:RefSeq:WP_014172301.1;product=ribonuclease P protein component;protein_id=WP_000239730.1;transl_table=11
NZ_CP014522.1	RefSeq	gene	4207994	4208251	.	+	.	ID=gene4382;Name=AVR76_RS21170;gbkey=Gene;gene_biotype=protein_coding;locus_tag=AVR76_RS21170;old_locus_tag=AVR76_21175
NZ_CP014522.1	Protein Homology	CDS	4207994	4208251	.	+	0	ID=cds4300;Parent=gene4382;Dbxref=Genbank:WP_001307474.1;Name=WP_001307474.1;gbkey=CDS;inference=COORDINATES: similar to AA sequence:RefSeq:YP_588472.1;product=membrane protein insertion efficiency factor YidD;protein_id=WP_001307474.1;transl_table=11
NZ_CP014522.1	RefSeq	gene	4208254	4209900	.	+	.	ID=gene4383;Name=AVR76_RS21175;gbkey=Gene;gene_biotype=protein_coding;locus_tag=AVR76_RS21175;old_locus_tag=AVR76_21180
NZ_CP014522.1	Protein Homology	CDS	4208254	4209900	.	+	0	ID=cds4301;Parent=gene4383;Dbxref=Genbank:WP_000378258.1;Name=WP_000378258.1;gbkey=CDS;inference=COORDINATES: similar to AA sequence:RefSeq:NP_312667.1;product=membrane protein insertase YidC;protein_id=WP_000378258.1;transl_table=11
NZ_CP014522.1	RefSeq	gene	4210006	4211370	.	+	.	ID=gene4384;Name=AVR76_RS21180;gbkey=Gene;gene_biotype=protein_coding;locus_tag=AVR76_RS21180;old_locus_tag=AVR76_21185
NZ_CP014522.1	Protein Homology	CDS	4210006	4211370	.	+	0	ID=cds4302;Parent=gene4384;Dbxref=Genbank:WP_001282361.1;Name=WP_001282361.1;gbkey=CDS;inference=COORDINATES: similar to AA sequence:RefSeq:NP_418162.1;product=tRNA uridine-5-carboxymethylaminomethyl(34) synthesis GTPase MnmE;protein_id=WP_001282361.1;transl_table=11
NZ_CP014522.1	RefSeq	gene	4211612	4211686	.	+	.	ID=gene4385;Name=AVR76_RS21185;gbkey=Gene;gene_biotype=protein_coding;locus_tag=AVR76_RS21185;old_locus_tag=AVR76_21190
NZ_CP014522.1	Protein Homology	CDS	4211612	4211686	.	+	0	ID=cds4303;Parent=gene4385;Dbxref=Genbank:WP_001364348.1;Name=WP_001364348.1;gbkey=CDS;inference=COORDINATES: similar to AA sequence:RefSeq:NP_312671.1;product=tryptophanase leader peptide;protein_id=WP_001364348.1;transl_table=11
NZ_CP014522.1	RefSeq	gene	4211907	4213322	.	+	.	ID=gene4386;Name=AVR76_RS21190;gbkey=Gene;gene_biotype=protein_coding;locus_tag=AVR76_RS21190;old_locus_tag=AVR76_21195
NZ_CP014522.1	Protein Homology	CDS	4211907	4213322	.	+	0	ID=cds4304;Parent=gene4386;Dbxref=Genbank:WP_001296579.1;Name=WP_001296579.1;gbkey=CDS;inference=COORDINATES: similar to AA sequence:RefSeq:NP_418164.4;product=tryptophanase;protein_id=WP_001296579.1;transl_table=11
NZ_CP014522.1	RefSeq	gene	4213414	4214661	.	+	.	ID=gene4387;Name=AVR76_RS21195;gbkey=Gene;gene_biotype=protein_coding;locus_tag=AVR76_RS21195;old_locus_tag=AVR76_21200
NZ_CP014522.1	Protein Homology	CDS	4213414	4214661	.	+	0	ID=cds4305;Parent=gene4387;Dbxref=Genbank:WP_000132074.1;Name=WP_000132074.1;Note=tryptophan transporter of high affinity;gbkey=CDS;inference=COORDINATES: similar to AA sequence:RefSeq:YP_002414875.1;product=tryptophan permease;protein_id=WP_000132074.1;transl_table=11
NZ_CP014522.1	RefSeq	gene	4214793	4215968	.	+	.	ID=gene4388;Name=AVR76_RS21200;gbkey=Gene;gene_biotype=protein_coding;locus_tag=AVR76_RS21200;old_locus_tag=AVR76_21205
NZ_CP014522.1	Protein Homology	CDS	4214793	4215968	.	+	0	ID=cds4306;Parent=gene4388;Dbxref=Genbank:WP_000085967.1;Name=WP_000085967.1;gbkey=CDS;inference=COORDINATES: similar to AA sequence:RefSeq:NP_418166.1;product=multidrug transporter MdtL;protein_id=WP_000085967.1;transl_table=11
NZ_CP014522.1	RefSeq	gene	4215943	4216902	.	+	.	ID=gene4389;Name=AVR76_RS21205;gbkey=Gene;gene_biotype=protein_coding;locus_tag=AVR76_RS21205;old_locus_tag=AVR76_21210
NZ_CP014522.1	Protein Homology	CDS	4215943	4216902	.	+	0	ID=cds4307;Parent=gene4389;Dbxref=Genbank:WP_001296580.1;Name=WP_001296580.1;gbkey=CDS;inference=COORDINATES: similar to AA sequence:RefSeq:YP_002414877.1;product=HTH-type transcriptional regulator YidZ;protein_id=WP_001296580.1;transl_table=11
NZ_CP014522.1	RefSeq	gene	4217059	4217808	.	+	.	ID=gene4390;Name=AVR76_RS21210;gbkey=Gene;gene_biotype=protein_coding;locus_tag=AVR76_RS21210;old_locus_tag=AVR76_21215
NZ_CP014522.1	Protein Homology	CDS	4217059	4217808	.	+	0	ID=cds4308;Parent=gene4390;Dbxref=Genbank:WP_001296581.1;Name=WP_001296581.1;gbkey=CDS;inference=COORDINATES: similar to AA sequence:RefSeq:NP_418168.2;product=4'-phosphopantetheinyl transferase;protein_id=WP_001296581.1;transl_table=11
NZ_CP014522.1	RefSeq	gene	4217830	4218396	.	+	.	ID=gene4391;Name=AVR76_RS21215;gbkey=Gene;gene_biotype=protein_coding;locus_tag=AVR76_RS21215;old_locus_tag=AVR76_21220
NZ_CP014522.1	Protein Homology	CDS	4217830	4218396	.	+	0	ID=cds4309;Parent=gene4391;Dbxref=Genbank:WP_001291261.1;Name=WP_001291261.1;gbkey=CDS;inference=COORDINATES: similar to AA sequence:RefSeq:NP_312677.1;product=chromate reductase;protein_id=WP_001291261.1;transl_table=11
NZ_CP014522.1	RefSeq	gene	4218449	4219786	.	-	.	ID=gene4392;Name=AVR76_RS21220;gbkey=Gene;gene_biotype=protein_coding;locus_tag=AVR76_RS21220;old_locus_tag=AVR76_21225
NZ_CP014522.1	Protein Homology	CDS	4218449	4219786	.	-	0	ID=cds4310;Parent=gene4392;Dbxref=Genbank:WP_001296582.1;Name=WP_001296582.1;Note=involved in the transport or adenine;gbkey=CDS;inference=COORDINATES: similar to AA sequence:RefSeq:YP_002414880.1;product=NCS2 family permease;protein_id=WP_001296582.1;transl_table=11
NZ_CP014522.1	RefSeq	gene	4219953	4220618	.	+	.	ID=gene4393;Name=AVR76_RS21225;gbkey=Gene;gene_biotype=protein_coding;locus_tag=AVR76_RS21225;old_locus_tag=AVR76_21230
NZ_CP014522.1	Protein Homology	CDS	4219953	4220618	.	+	0	ID=cds4311;Parent=gene4393;Dbxref=Genbank:WP_000078061.1;Name=WP_000078061.1;Note=YieH%3B catalyzes the dephosphorylation of phosphoenolpyruvate%2C AMP and p-nitrophenyl phosphate%3B purine and pyrimidine nucleotides are secondary substrates%3B member of the haloacid dehalogenase-like hydrolases superfamily;gbkey=CDS;inference=COORDINATES: similar to AA sequence:RefSeq:NP_418171.1;product=6-phosphogluconate phosphatase;protein_id=WP_000078061.1;transl_table=11
NZ_CP014522.1	RefSeq	gene	4220685	4221152	.	+	.	ID=gene4394;Name=AVR76_RS21230;gbkey=Gene;gene_biotype=protein_coding;locus_tag=AVR76_RS21230;old_locus_tag=AVR76_21235
NZ_CP014522.1	Protein Homology	CDS	4220685	4221152	.	+	0	ID=cds4312;Parent=gene4394;Dbxref=Genbank:WP_000116776.1;Name=WP_000116776.1;Note=might be involved in hypersensitivity to nitrofurzone;gbkey=CDS;inference=COORDINATES: similar to AA sequence:RefSeq:NP_418172.1;product=hypothetical protein;protein_id=WP_000116776.1;transl_table=11
NZ_CP014522.1	RefSeq	gene	4221201	4221788	.	+	.	ID=gene4395;Name=AVR76_RS21235;gbkey=Gene;gene_biotype=protein_coding;locus_tag=AVR76_RS21235;old_locus_tag=AVR76_21240
NZ_CP014522.1	Protein Homology	CDS	4221201	4221788	.	+	0	ID=cds4313;Parent=gene4395;Dbxref=Genbank:WP_000193060.1;Name=WP_000193060.1;gbkey=CDS;inference=COORDINATES: similar to AA sequence:RefSeq:NP_418173.1;product=hypothetical protein;protein_id=WP_000193060.1;transl_table=11
NZ_CP014522.1	RefSeq	gene	4221849	4222571	.	-	.	ID=gene4396;Name=AVR76_RS21240;gbkey=Gene;gene_biotype=protein_coding;locus_tag=AVR76_RS21240;old_locus_tag=AVR76_21245
NZ_CP014522.1	Protein Homology	CDS	4221849	4222571	.	-	0	ID=cds4314;Parent=gene4396;Dbxref=Genbank:WP_000766877.1;Name=WP_000766877.1;gbkey=CDS;inference=COORDINATES: similar to AA sequence:RefSeq:YP_026242.1;product=glucosamine-6-phosphate deaminase;protein_id=WP_000766877.1;transl_table=11
NZ_CP014522.1	RefSeq	gene	4222586	4223755	.	-	.	ID=gene4397;Name=AVR76_RS21245;gbkey=Gene;gene_biotype=protein_coding;locus_tag=AVR76_RS21245;old_locus_tag=AVR76_21250
NZ_CP014522.1	Protein Homology	CDS	4222586	4223755	.	-	0	ID=cds4315;Parent=gene4397;Dbxref=Genbank:WP_001296584.1;Name=WP_001296584.1;gbkey=CDS;inference=COORDINATES: similar to AA sequence:RefSeq:NP_418175.3;product=hypothetical protein;protein_id=WP_001296584.1;transl_table=11
NZ_CP014522.1	RefSeq	gene	4223782	4225398	.	-	.	ID=gene4398;Name=AVR76_RS21250;gbkey=Gene;gene_biotype=protein_coding;locus_tag=AVR76_RS21250;old_locus_tag=AVR76_21255
NZ_CP014522.1	Protein Homology	CDS	4223782	4225398	.	-	0	ID=cds4316;Parent=gene4398;Dbxref=Genbank:WP_000489811.1;Name=WP_000489811.1;gbkey=CDS;inference=COORDINATES: similar to AA sequence:RefSeq:NP_418176.1;product=carbohydrate porin;protein_id=WP_000489811.1;transl_table=11
NZ_CP014522.1	RefSeq	gene	4225484	4226878	.	-	.	ID=gene4399;Name=AVR76_RS21255;gbkey=Gene;gene_biotype=protein_coding;locus_tag=AVR76_RS21255;old_locus_tag=AVR76_21260
NZ_CP014522.1	Protein Homology	CDS	4225484	4226878	.	-	0	ID=cds4317;Parent=gene4399;Dbxref=Genbank:WP_000643260.1;Name=WP_000643260.1;gbkey=CDS;inference=COORDINATES: similar to AA sequence:RefSeq:NP_418177.1;product=glycoside hydrolase family 1 protein;protein_id=WP_000643260.1;transl_table=11
NZ_CP014522.1	RefSeq	gene	4226897	4228771	.	-	.	ID=gene4400;Name=AVR76_RS21260;gbkey=Gene;gene_biotype=protein_coding;locus_tag=AVR76_RS21260;old_locus_tag=AVR76_21265
NZ_CP014522.1	Protein Homology	CDS	4226897	4228771	.	-	0	ID=cds4318;Parent=gene4400;Dbxref=Genbank:WP_000137323.1;Name=WP_000137323.1;gbkey=CDS;inference=COORDINATES: similar to AA sequence:RefSeq:NP_418178.1;product=PTS beta-glucoside transporter subunit IIABC;protein_id=WP_000137323.1;transl_table=11
NZ_CP014522.1	RefSeq	pseudogene	4228905	4229741	.	-	.	ID=gene4401;Name=AVR76_RS21265;gbkey=Gene;gene_biotype=pseudogene;locus_tag=AVR76_RS21265;old_locus_tag=AVR76_21270;pseudo=true
NZ_CP014522.1	Protein Homology	CDS	4228905	4229741	.	-	0	ID=cds4319;Parent=gene4401;Note=positive regulator of the beta-glucoside operon%3B transcriptional antiterminator%3B internal stop;gbkey=CDS;inference=COORDINATES: similar to AA sequence:RefSeq:NP_418179.1;product=transcriptional antiterminator BglG;pseudo=true;transl_table=11
NZ_CP014522.1	RefSeq	gene	4230027	4230752	.	-	.	ID=gene4402;Name=AVR76_RS21270;gbkey=Gene;gene_biotype=protein_coding;locus_tag=AVR76_RS21270;old_locus_tag=AVR76_21275
NZ_CP014522.1	Protein Homology	CDS	4230027	4230752	.	-	0	ID=cds4320;Parent=gene4402;Dbxref=Genbank:WP_000377784.1;Name=WP_000377784.1;gbkey=CDS;inference=COORDINATES: similar to AA sequence:RefSeq:NP_418180.1;product=phosphate transport system regulator PhoU;protein_id=WP_000377784.1;transl_table=11
NZ_CP014522.1	RefSeq	gene	4230767	4231540	.	-	.	ID=gene4403;Name=AVR76_RS21275;gbkey=Gene;gene_biotype=protein_coding;locus_tag=AVR76_RS21275;old_locus_tag=AVR76_21280
NZ_CP014522.1	Protein Homology	CDS	4230767	4231540	.	-	0	ID=cds4321;Parent=gene4403;Dbxref=Genbank:WP_000063125.1;Name=WP_000063125.1;gbkey=CDS;inference=COORDINATES: similar to AA sequence:RefSeq:WP_000063125.1;product=phosphate ABC transporter ATP-binding protein;protein_id=WP_000063125.1;transl_table=11
NZ_CP014522.1	RefSeq	gene	4231631	4232521	.	-	.	ID=gene4404;Name=AVR76_RS21280;gbkey=Gene;gene_biotype=protein_coding;locus_tag=AVR76_RS21280;old_locus_tag=AVR76_21285
NZ_CP014522.1	Protein Homology	CDS	4231631	4232521	.	-	0	ID=cds4322;Parent=gene4404;Dbxref=Genbank:WP_001251986.1;Name=WP_001251986.1;gbkey=CDS;inference=COORDINATES: similar to AA sequence:RefSeq:NP_312689.1;product=phosphate transporter permease subunit PtsA;protein_id=WP_001251986.1;transl_table=11
NZ_CP014522.1	RefSeq	gene	4232521	4233480	.	-	.	ID=gene4405;Name=AVR76_RS21285;gbkey=Gene;gene_biotype=protein_coding;locus_tag=AVR76_RS21285;old_locus_tag=AVR76_21290
NZ_CP014522.1	Protein Homology	CDS	4232521	4233480	.	-	0	ID=cds4323;Parent=gene4405;Dbxref=Genbank:WP_000741620.1;Name=WP_000741620.1;gbkey=CDS;inference=COORDINATES: similar to AA sequence:RefSeq:WP_008806729.1;product=phosphate ABC transporter permease;protein_id=WP_000741620.1;transl_table=11
NZ_CP014522.1	RefSeq	gene	4233566	4234606	.	-	.	ID=gene4406;Name=AVR76_RS21290;gbkey=Gene;gene_biotype=protein_coding;locus_tag=AVR76_RS21290;old_locus_tag=AVR76_21295
NZ_CP014522.1	Protein Homology	CDS	4233566	4234606	.	-	0	ID=cds4324;Parent=gene4406;Dbxref=Genbank:WP_000867146.1;Name=WP_000867146.1;gbkey=CDS;inference=COORDINATES: similar to AA sequence:RefSeq:WP_000867129.1;product=phosphate-binding protein;protein_id=WP_000867146.1;transl_table=11
NZ_CP014522.1	RefSeq	gene	4234920	4236749	.	-	.	ID=gene4407;Name=AVR76_RS21295;gbkey=Gene;gene_biotype=protein_coding;locus_tag=AVR76_RS21295;old_locus_tag=AVR76_21300
NZ_CP014522.1	Protein Homology	CDS	4234920	4236749	.	-	0	ID=cds4325;Parent=gene4407;Dbxref=Genbank:WP_000334086.1;Name=WP_000334086.1;gbkey=CDS;inference=COORDINATES: similar to AA sequence:RefSeq:WP_005121462.1;product=glutamine--fructose-6-phosphate aminotransferase;protein_id=WP_000334086.1;transl_table=11
NZ_CP014522.1	RefSeq	gene	4236911	4238281	.	-	.	ID=gene4408;Name=AVR76_RS21300;gbkey=Gene;gene_biotype=protein_coding;locus_tag=AVR76_RS21300;old_locus_tag=AVR76_21305
NZ_CP014522.1	Protein Homology	CDS	4236911	4238281	.	-	0	ID=cds4326;Parent=gene4408;Dbxref=Genbank:WP_000933735.1;Name=WP_000933735.1;gbkey=CDS;inference=COORDINATES: similar to AA sequence:RefSeq:NP_312699.1;product=bifunctional N-acetylglucosamine-1-phosphate uridyltransferase/glucosamine-1-phosphate acetyltransferase;protein_id=WP_000933735.1;transl_table=11
NZ_CP014522.1	RefSeq	gene	4238635	4239054	.	-	.	ID=gene4409;Name=atpC;gbkey=Gene;gene=atpC;gene_biotype=protein_coding;locus_tag=AVR76_RS21305;old_locus_tag=AVR76_21310
NZ_CP014522.1	Protein Homology	CDS	4238635	4239054	.	-	0	ID=cds4327;Parent=gene4409;Dbxref=Genbank:WP_001251965.1;Name=WP_001251965.1;Note=part of catalytic core of ATP synthase%3B alpha(3)beta(3)gamma(1)delta(1)epsilon(1)%3B involved in producing ATP from ADP in the presence of the proton motive force across the membrane;gbkey=CDS;gene=atpC;inference=COORDINATES: similar to AA sequence:RefSeq:WP_001251972.1;product=ATP synthase epsilon chain;protein_id=WP_001251965.1;transl_table=11
NZ_CP014522.1	RefSeq	gene	4239075	4240457	.	-	.	ID=gene4410;Name=AVR76_RS21310;gbkey=Gene;gene_biotype=protein_coding;locus_tag=AVR76_RS21310;old_locus_tag=AVR76_21315
NZ_CP014522.1	Protein Homology	CDS	4239075	4240457	.	-	0	ID=cds4328;Parent=gene4410;Dbxref=Genbank:WP_000190506.1;Name=WP_000190506.1;gbkey=CDS;inference=COORDINATES: similar to AA sequence:RefSeq:WP_017800291.1;product=ATP synthase subunit beta;protein_id=WP_000190506.1;transl_table=11
NZ_CP014522.1	RefSeq	gene	4240484	4241347	.	-	.	ID=gene4411;Name=AVR76_RS21315;gbkey=Gene;gene_biotype=protein_coding;locus_tag=AVR76_RS21315;old_locus_tag=AVR76_21320
NZ_CP014522.1	Protein Homology	CDS	4240484	4241347	.	-	0	ID=cds4329;Parent=gene4411;Dbxref=Genbank:WP_000896498.1;Name=WP_000896498.1;Note=Produces ATP from ADP in the presence of a proton gradient across the membrane. The gamma chain is a regulatory subunit;gbkey=CDS;inference=COORDINATES: similar to AA sequence:RefSeq:WP_019077994.1;product=ATP synthase subunit gamma;protein_id=WP_000896498.1;transl_table=11
NZ_CP014522.1	RefSeq	gene	4241398	4242939	.	-	.	ID=gene4412;Name=AVR76_RS21320;gbkey=Gene;gene_biotype=protein_coding;locus_tag=AVR76_RS21320;old_locus_tag=AVR76_21325
NZ_CP014522.1	Protein Homology	CDS	4241398	4242939	.	-	0	ID=cds4330;Parent=gene4412;Dbxref=Genbank:WP_001176745.1;Name=WP_001176745.1;gbkey=CDS;inference=COORDINATES: similar to AA sequence:RefSeq:WP_001176751.1;product=ATP synthase subunit alpha;protein_id=WP_001176745.1;transl_table=11
NZ_CP014522.1	RefSeq	gene	4242952	4243485	.	-	.	ID=gene4413;Name=AVR76_RS21325;gbkey=Gene;gene_biotype=protein_coding;locus_tag=AVR76_RS21325;old_locus_tag=AVR76_21330
NZ_CP014522.1	Protein Homology	CDS	4242952	4243485	.	-	0	ID=cds4331;Parent=gene4413;Dbxref=Genbank:WP_001288587.1;Name=WP_001288587.1;Note=Produces ATP from ADP in the presence of a proton gradient across the membrane%3B the delta subunit is part of the catalytic core of the ATP synthase complex;gbkey=CDS;inference=COORDINATES: similar to AA sequence:RefSeq:WP_015966593.1;product=ATP synthase subunit delta;protein_id=WP_001288587.1;transl_table=11
NZ_CP014522.1	RefSeq	gene	4243500	4243970	.	-	.	ID=gene4414;Name=AVR76_RS21330;gbkey=Gene;gene_biotype=protein_coding;locus_tag=AVR76_RS21330;old_locus_tag=AVR76_21335
NZ_CP014522.1	Protein Homology	CDS	4243500	4243970	.	-	0	ID=cds4332;Parent=gene4414;Dbxref=Genbank:WP_001052219.1;Name=WP_001052219.1;Note=Produces ATP from ADP in the presence of a proton gradient across the membrane. Subunit B is part of the membrane proton channel.;gbkey=CDS;inference=COORDINATES: similar to AA sequence:RefSeq:WP_001052215.1;product=ATP synthase subunit B;protein_id=WP_001052219.1;transl_table=11
NZ_CP014522.1	RefSeq	gene	4244032	4244271	.	-	.	ID=gene4415;Name=AVR76_RS21335;gbkey=Gene;gene_biotype=protein_coding;locus_tag=AVR76_RS21335;old_locus_tag=AVR76_21340
NZ_CP014522.1	Protein Homology	CDS	4244032	4244271	.	-	0	ID=cds4333;Parent=gene4415;Dbxref=Genbank:WP_000429386.1;Name=WP_000429386.1;Note=Produces ATP from ADP in the presence of a proton gradient across the membrane. Subunit C is part of the membrane proton channel F0;gbkey=CDS;inference=COORDINATES: similar to AA sequence:RefSeq:WP_004246596.1;product=ATP synthase subunit C;protein_id=WP_000429386.1;transl_table=11
NZ_CP014522.1	RefSeq	gene	4244318	4245133	.	-	.	ID=gene4416;Name=AVR76_RS21340;gbkey=Gene;gene_biotype=protein_coding;locus_tag=AVR76_RS21340;old_locus_tag=AVR76_21345
NZ_CP014522.1	Protein Homology	CDS	4244318	4245133	.	-	0	ID=cds4334;Parent=gene4416;Dbxref=Genbank:WP_000135618.1;Name=WP_000135618.1;Note=Produces ATP from ADP in the presence of a proton gradient across the membrane. Subunit A is part of the membrane proton channel F0;gbkey=CDS;inference=COORDINATES: similar to AA sequence:RefSeq:WP_005121454.1;product=ATP synthase subunit A;protein_id=WP_000135618.1;transl_table=11
NZ_CP014522.1	RefSeq	gene	4245142	4245522	.	-	.	ID=gene4417;Name=AVR76_RS21345;gbkey=Gene;gene_biotype=protein_coding;locus_tag=AVR76_RS21345;old_locus_tag=AVR76_21350
NZ_CP014522.1	Protein Homology	CDS	4245142	4245522	.	-	0	ID=cds4335;Parent=gene4417;Dbxref=Genbank:WP_000116695.1;Name=WP_000116695.1;Note=Produces ATP from ADP in the presence of a proton gradient across the membrane. Subunit I associates with the membrane and may be involved with cation translocation;gbkey=CDS;inference=COORDINATES: similar to AA sequence:RefSeq:NP_418195.2;product=ATP synthase I;protein_id=WP_000116695.1;transl_table=11
NZ_CP014522.1	RefSeq	gene	4246139	4246762	.	-	.	ID=gene4418;Name=AVR76_RS21350;gbkey=Gene;gene_biotype=protein_coding;locus_tag=AVR76_RS21350;old_locus_tag=AVR76_21355
NZ_CP014522.1	Protein Homology	CDS	4246139	4246762	.	-	0	ID=cds4336;Parent=gene4418;Dbxref=Genbank:WP_000932839.1;Name=WP_000932839.1;gbkey=CDS;inference=COORDINATES: similar to AA sequence:RefSeq:NP_312709.1;product=ribosomal RNA small subunit methyltransferase G;protein_id=WP_000932839.1;transl_table=11
NZ_CP014522.1	RefSeq	gene	4246826	4248715	.	-	.	ID=gene4419;Name=AVR76_RS21355;gbkey=Gene;gene_biotype=protein_coding;locus_tag=AVR76_RS21355;old_locus_tag=AVR76_21360
NZ_CP014522.1	Protein Homology	CDS	4246826	4248715	.	-	0	ID=cds4337;Parent=gene4419;Dbxref=Genbank:WP_000499788.1;Name=WP_000499788.1;gbkey=CDS;inference=COORDINATES: similar to AA sequence:RefSeq:WP_000499793.1;product=tRNA uridine(34) 5-carboxymethylaminomethyl synthesis enzyme MnmG;protein_id=WP_000499788.1;transl_table=11
NZ_CP014522.1	RefSeq	gene	4249094	4249537	.	-	.	ID=gene4420;Name=AVR76_RS21360;gbkey=Gene;gene_biotype=protein_coding;locus_tag=AVR76_RS21360;old_locus_tag=AVR76_21365
NZ_CP014522.1	Protein Homology	CDS	4249094	4249537	.	-	0	ID=cds4338;Parent=gene4420;Dbxref=Genbank:WP_000763739.1;Name=WP_000763739.1;Note=An electron-transfer protein%3B flavodoxin binds one FMN molecule%2C which serves as a redox-active prosthetic group;gbkey=CDS;inference=COORDINATES: similar to AA sequence:RefSeq:NP_312711.1;product=FMN-binding protein MioC;protein_id=WP_000763739.1;transl_table=11
NZ_CP014522.1	RefSeq	gene	4249627	4250085	.	-	.	ID=gene4421;Name=AVR76_RS21365;gbkey=Gene;gene_biotype=protein_coding;locus_tag=AVR76_RS21365;old_locus_tag=AVR76_21370
NZ_CP014522.1	Protein Homology	CDS	4249627	4250085	.	-	0	ID=cds4339;Parent=gene4421;Dbxref=Genbank:WP_000432970.1;Name=WP_000432970.1;gbkey=CDS;inference=COORDINATES: similar to AA sequence:RefSeq:NP_312712.1;product=AsnC family transcriptional regulator;protein_id=WP_000432970.1;transl_table=11
NZ_CP014522.1	RefSeq	gene	4250237	4251229	.	+	.	ID=gene4422;Name=AVR76_RS21370;gbkey=Gene;gene_biotype=protein_coding;locus_tag=AVR76_RS21370;old_locus_tag=AVR76_21375
NZ_CP014522.1	Protein Homology	CDS	4250237	4251229	.	+	0	ID=cds4340;Parent=gene4422;Dbxref=Genbank:WP_000845115.1;Name=WP_000845115.1;gbkey=CDS;inference=COORDINATES: similar to AA sequence:RefSeq:NP_418200.1;product=aspartate--ammonia ligase;protein_id=WP_000845115.1;transl_table=11
NZ_CP014522.1	RefSeq	gene	4251234	4252685	.	-	.	ID=gene4423;Name=AVR76_RS21375;gbkey=Gene;gene_biotype=protein_coding;locus_tag=AVR76_RS21375;old_locus_tag=AVR76_21380
NZ_CP014522.1	Protein Homology	CDS	4251234	4252685	.	-	0	ID=cds4341;Parent=gene4423;Dbxref=Genbank:WP_000956632.1;Name=WP_000956632.1;Note=contains a von Willibrand factor type A domain%3B stimulates the ATPase activity of RavA;gbkey=CDS;inference=COORDINATES: similar to AA sequence:RefSeq:YP_002414910.1;product=protein viaA;protein_id=WP_000956632.1;transl_table=11
NZ_CP014522.1	RefSeq	gene	4252679	4254175	.	-	.	ID=gene4424;Name=AVR76_RS21380;gbkey=Gene;gene_biotype=protein_coding;locus_tag=AVR76_RS21380;old_locus_tag=AVR76_21385
NZ_CP014522.1	Protein Homology	CDS	4252679	4254175	.	-	0	ID=cds4342;Parent=gene4424;Dbxref=Genbank:WP_001296585.1;Name=WP_001296585.1;gbkey=CDS;inference=COORDINATES: similar to AA sequence:RefSeq:YP_002414911.1;product=ATPase RavA;protein_id=WP_001296585.1;transl_table=11
NZ_CP014522.1	RefSeq	gene	4254398	4256266	.	+	.	ID=gene4425;Name=trkD;gbkey=Gene;gene=trkD;gene_biotype=protein_coding;locus_tag=AVR76_RS21385;old_locus_tag=AVR76_21390
NZ_CP014522.1	Protein Homology	CDS	4254398	4256266	.	+	0	ID=cds4343;Parent=gene4425;Dbxref=Genbank:WP_000102319.1;Name=WP_000102319.1;Note=Responsible for the low-affinity transport of potassium into the cell%3B involved in potassium ion uptake under hyper-osmotic stress at a low pH;gbkey=CDS;gene=trkD;inference=COORDINATES: similar to AA sequence:RefSeq:WP_000102304.1;product=low affinity potassium transport system protein kup;protein_id=WP_000102319.1;transl_table=11
NZ_CP014522.1	RefSeq	gene	4256433	4256852	.	+	.	ID=gene4426;Name=AVR76_RS21390;gbkey=Gene;gene_biotype=protein_coding;locus_tag=AVR76_RS21390;old_locus_tag=AVR76_21395
NZ_CP014522.1	Protein Homology	CDS	4256433	4256852	.	+	0	ID=cds4344;Parent=gene4426;Dbxref=Genbank:WP_001296586.1;Name=WP_001296586.1;gbkey=CDS;inference=COORDINATES: similar to AA sequence:RefSeq:YP_002414913.1;product=D-ribose pyranase;protein_id=WP_001296586.1;transl_table=11
NZ_CP014522.1	RefSeq	gene	4256860	4258365	.	+	.	ID=gene4427;Name=AVR76_RS21395;gbkey=Gene;gene_biotype=protein_coding;locus_tag=AVR76_RS21395;old_locus_tag=AVR76_21400
NZ_CP014522.1	Protein Homology	CDS	4256860	4258365	.	+	0	ID=cds4345;Parent=gene4427;Dbxref=Genbank:WP_000387762.1;Name=WP_000387762.1;gbkey=CDS;inference=COORDINATES: similar to AA sequence:RefSeq:NP_418205.1;product=ribose import ATP-binding protein RbsA;protein_id=WP_000387762.1;transl_table=11
NZ_CP014522.1	RefSeq	gene	4258370	4259335	.	+	.	ID=gene4428;Name=AVR76_RS21400;gbkey=Gene;gene_biotype=protein_coding;locus_tag=AVR76_RS21400;old_locus_tag=AVR76_21405
NZ_CP014522.1	Protein Homology	CDS	4258370	4259335	.	+	0	ID=cds4346;Parent=gene4428;Dbxref=Genbank:WP_000211858.1;Name=WP_000211858.1;gbkey=CDS;inference=COORDINATES: similar to AA sequence:RefSeq:WP_002882531.1;product=ribose ABC transporter permease;protein_id=WP_000211858.1;transl_table=11
NZ_CP014522.1	RefSeq	gene	4259360	4260250	.	+	.	ID=gene4429;Name=AVR76_RS21405;gbkey=Gene;gene_biotype=protein_coding;locus_tag=AVR76_RS21405;old_locus_tag=AVR76_21410
NZ_CP014522.1	Protein Homology	CDS	4259360	4260250	.	+	0	ID=cds4347;Parent=gene4429;Dbxref=Genbank:WP_001056273.1;Name=WP_001056273.1;gbkey=CDS;inference=COORDINATES: similar to AA sequence:RefSeq:NP_312720.1;product=ribose ABC transporter substrate-binding protein RbsB;protein_id=WP_001056273.1;transl_table=11
NZ_CP014522.1	RefSeq	gene	4260376	4261305	.	+	.	ID=gene4430;Name=AVR76_RS21410;gbkey=Gene;gene_biotype=protein_coding;locus_tag=AVR76_RS21410;old_locus_tag=AVR76_21415
NZ_CP014522.1	Protein Homology	CDS	4260376	4261305	.	+	0	ID=cds4348;Parent=gene4430;Dbxref=Genbank:WP_001361791.1;Name=WP_001361791.1;gbkey=CDS;inference=COORDINATES: similar to AA sequence:RefSeq:NP_312721.1;product=ribokinase;protein_id=WP_001361791.1;transl_table=11
NZ_CP014522.1	RefSeq	gene	4261309	4262301	.	+	.	ID=gene4431;Name=AVR76_RS21415;gbkey=Gene;gene_biotype=protein_coding;locus_tag=AVR76_RS21415;old_locus_tag=AVR76_21420
NZ_CP014522.1	Protein Homology	CDS	4261309	4262301	.	+	0	ID=cds4349;Parent=gene4431;Dbxref=Genbank:WP_000224470.1;Name=WP_000224470.1;gbkey=CDS;inference=COORDINATES: similar to AA sequence:RefSeq:NP_312722.1;product=ribose operon repressor;protein_id=WP_000224470.1;transl_table=11
NZ_CP014522.1	RefSeq	gene	4262267	4263694	.	-	.	ID=gene4432;Name=AVR76_RS21420;gbkey=Gene;gene_biotype=protein_coding;locus_tag=AVR76_RS21420;old_locus_tag=AVR76_21425
NZ_CP014522.1	Protein Homology	CDS	4262267	4263694	.	-	0	ID=cds4350;Parent=gene4432;Dbxref=Genbank:WP_001280868.1;Name=WP_001280868.1;gbkey=CDS;inference=COORDINATES: similar to AA sequence:RefSeq:NP_418210.1;product=MFS transporter;protein_id=WP_001280868.1;transl_table=11
NZ_CP014522.1	RefSeq	gene	4263717	4264409	.	-	.	ID=gene4433;Name=AVR76_RS21425;gbkey=Gene;gene_biotype=protein_coding;locus_tag=AVR76_RS21425;old_locus_tag=AVR76_21430
NZ_CP014522.1	Protein Homology	CDS	4263717	4264409	.	-	0	ID=cds4351;Parent=gene4433;Dbxref=Genbank:WP_001131164.1;Name=WP_001131164.1;gbkey=CDS;inference=COORDINATES: similar to AA sequence:RefSeq:NP_312724.2;product=transcriptional regulator;protein_id=WP_001131164.1;transl_table=11
NZ_CP014522.1	RefSeq	gene	4264888	4266443	.	+	.	ID=gene4434;Name=AVR76_RS21430;gbkey=Gene;gene_biotype=rRNA;locus_tag=AVR76_RS21430;old_locus_tag=AVR76_21435
NZ_CP014522.1	RefSeq	rRNA	4264888	4266443	.	+	.	ID=rna82;Parent=gene4434;gbkey=rRNA;product=16S ribosomal RNA
NZ_CP014522.1	RefSeq	exon	4264888	4266443	.	+	.	ID=id87;Parent=rna82;gbkey=rRNA;product=16S ribosomal RNA
NZ_CP014522.1	RefSeq	gene	4266517	4266592	.	+	.	ID=gene4435;Name=AVR76_RS21435;gbkey=Gene;gene_biotype=tRNA;locus_tag=AVR76_RS21435;old_locus_tag=AVR76_21440
NZ_CP014522.1	tRNAscan-SE	tRNA	4266517	4266592	.	+	.	ID=rna83;Parent=gene4435;anticodon=(pos:4266551..4266553);gbkey=tRNA;inference=COORDINATES: profile:tRNAscan-SE:1.23;product=tRNA-Glu
NZ_CP014522.1	tRNAscan-SE	exon	4266517	4266592	.	+	.	ID=id88;Parent=rna83;anticodon=(pos:4266551..4266553);gbkey=tRNA;inference=COORDINATES: profile:tRNAscan-SE:1.23;product=tRNA-Glu
NZ_CP014522.1	RefSeq	gene	4266777	4269701	.	+	.	ID=gene4436;Name=AVR76_RS21440;gbkey=Gene;gene_biotype=rRNA;locus_tag=AVR76_RS21440;old_locus_tag=AVR76_21445
NZ_CP014522.1	RefSeq	rRNA	4266777	4269701	.	+	.	ID=rna84;Parent=gene4436;gbkey=rRNA;product=23S ribosomal RNA
NZ_CP014522.1	RefSeq	exon	4266777	4269701	.	+	.	ID=id89;Parent=rna84;gbkey=rRNA;product=23S ribosomal RNA
NZ_CP014522.1	RefSeq	gene	4269792	4269907	.	+	.	ID=gene4437;Name=rrf;gbkey=Gene;gene=rrf;gene_biotype=rRNA;locus_tag=AVR76_RS21445;old_locus_tag=AVR76_21450
NZ_CP014522.1	cmsearch	rRNA	4269792	4269907	.	+	.	ID=rna85;Parent=gene4437;Dbxref=RFAM:RF00001;gbkey=rRNA;gene=rrf;inference=COORDINATES: profile:INFERNAL:1.1.1;product=5S ribosomal RNA
NZ_CP014522.1	cmsearch	exon	4269792	4269907	.	+	.	ID=id90;Parent=rna85;Dbxref=RFAM:RF00001;gbkey=rRNA;gene=rrf;inference=COORDINATES: profile:INFERNAL:1.1.1;product=5S ribosomal RNA
NZ_CP014522.1	RefSeq	gene	4269962	4270038	.	+	.	ID=gene4438;Name=AVR76_RS21450;gbkey=Gene;gene_biotype=tRNA;locus_tag=AVR76_RS21450;old_locus_tag=AVR76_21455
NZ_CP014522.1	tRNAscan-SE	tRNA	4269962	4270038	.	+	.	ID=rna86;Parent=gene4438;anticodon=(pos:4269996..4269998);gbkey=tRNA;inference=COORDINATES: profile:tRNAscan-SE:1.23;product=tRNA-Asp
NZ_CP014522.1	tRNAscan-SE	exon	4269962	4270038	.	+	.	ID=id91;Parent=rna86;anticodon=(pos:4269996..4269998);gbkey=tRNA;inference=COORDINATES: profile:tRNAscan-SE:1.23;product=tRNA-Asp
NZ_CP014522.1	RefSeq	gene	4270047	4270122	.	+	.	ID=gene4439;Name=AVR76_RS21455;gbkey=Gene;gene_biotype=tRNA;locus_tag=AVR76_RS21455;old_locus_tag=AVR76_21460
NZ_CP014522.1	tRNAscan-SE	tRNA	4270047	4270122	.	+	.	ID=rna87;Parent=gene4439;anticodon=(pos:4270080..4270082);gbkey=tRNA;inference=COORDINATES: profile:tRNAscan-SE:1.23;product=tRNA-Trp
NZ_CP014522.1	tRNAscan-SE	exon	4270047	4270122	.	+	.	ID=id92;Parent=rna87;anticodon=(pos:4270080..4270082);gbkey=tRNA;inference=COORDINATES: profile:tRNAscan-SE:1.23;product=tRNA-Trp
NZ_CP014522.1	RefSeq	gene	4270218	4271057	.	-	.	ID=gene4440;Name=AVR76_RS21460;gbkey=Gene;gene_biotype=protein_coding;locus_tag=AVR76_RS21460;old_locus_tag=AVR76_21465
NZ_CP014522.1	Protein Homology	CDS	4270218	4271057	.	-	0	ID=cds4352;Parent=gene4440;Dbxref=Genbank:WP_000379257.1;Name=WP_000379257.1;gbkey=CDS;inference=COORDINATES: similar to AA sequence:RefSeq:YP_026246.1;product=transcriptional regulator;protein_id=WP_000379257.1;transl_table=11
NZ_CP014522.1	RefSeq	gene	4271176	4271514	.	+	.	ID=gene4441;Name=AVR76_RS21465;gbkey=Gene;gene_biotype=protein_coding;locus_tag=AVR76_RS21465;old_locus_tag=AVR76_21470
NZ_CP014522.1	Protein Homology	CDS	4271176	4271514	.	+	0	ID=cds4353;Parent=gene4441;Dbxref=Genbank:WP_000841001.1;Name=WP_000841001.1;gbkey=CDS;inference=COORDINATES: similar to AA sequence:RefSeq:WP_015368901.1;product=DUF413 domain-containing protein;protein_id=WP_000841001.1;transl_table=11
NZ_CP014522.1	RefSeq	gene	4271539	4273059	.	-	.	ID=gene4442;Name=AVR76_RS21470;gbkey=Gene;gene_biotype=protein_coding;locus_tag=AVR76_RS21470;old_locus_tag=AVR76_21475
NZ_CP014522.1	Protein Homology	CDS	4271539	4273059	.	-	0	ID=cds4354;Parent=gene4442;Dbxref=Genbank:WP_000058957.1;Name=WP_000058957.1;gbkey=CDS;inference=COORDINATES: similar to AA sequence:RefSeq:YP_002414923.2;product=ATP-dependent protease;protein_id=WP_000058957.1;transl_table=11
NZ_CP014522.1	RefSeq	gene	4273412	4273510	.	+	.	ID=gene4443;Name=AVR76_RS21475;gbkey=Gene;gene_biotype=protein_coding;locus_tag=AVR76_RS21475;old_locus_tag=AVR76_21480
NZ_CP014522.1	Protein Homology	CDS	4273412	4273510	.	+	0	ID=cds4355;Parent=gene4443;Dbxref=Genbank:WP_001311244.1;Name=WP_001311244.1;gbkey=CDS;inference=COORDINATES: similar to AA sequence:RefSeq:NP_312728.1;product=IlvGMEDA operon leader peptide;protein_id=WP_001311244.1;transl_table=11
NZ_CP014522.1	RefSeq	gene	4273650	4275296	.	+	.	ID=gene4444;Name=AVR76_RS21480;gbkey=Gene;gene_biotype=protein_coding;locus_tag=AVR76_RS21480;old_locus_tag=AVR76_21485
NZ_CP014522.1	Protein Homology	CDS	4273650	4275296	.	+	0	ID=cds4356;Parent=gene4444;Dbxref=Genbank:WP_001012588.1;Name=WP_001012588.1;Note=catalyzes the formation of 2-acetolactate from pyruvate%3B also known as acetolactate synthase large subunit;gbkey=CDS;inference=COORDINATES: similar to AA sequence:RefSeq:WP_001012636.1;product=acetolactate synthase 2 catalytic subunit;protein_id=WP_001012588.1;transl_table=11
NZ_CP014522.1	RefSeq	gene	4275293	4275556	.	+	.	ID=gene4445;Name=AVR76_RS21485;gbkey=Gene;gene_biotype=protein_coding;locus_tag=AVR76_RS21485;old_locus_tag=AVR76_21490
NZ_CP014522.1	Protein Homology	CDS	4275293	4275556	.	+	0	ID=cds4357;Parent=gene4445;Dbxref=Genbank:WP_000983255.1;Name=WP_000983255.1;gbkey=CDS;inference=COORDINATES: similar to AA sequence:RefSeq:NP_312730.1;product=acetolactate synthase isozyme 2 small subunit;protein_id=WP_000983255.1;transl_table=11
NZ_CP014522.1	RefSeq	gene	4275576	4276505	.	+	.	ID=gene4446;Name=AVR76_RS21490;gbkey=Gene;gene_biotype=protein_coding;locus_tag=AVR76_RS21490;old_locus_tag=AVR76_21495
NZ_CP014522.1	Protein Homology	CDS	4275576	4276505	.	+	0	ID=cds4358;Parent=gene4446;Dbxref=Genbank:WP_000208520.1;Name=WP_000208520.1;gbkey=CDS;inference=COORDINATES: similar to AA sequence:RefSeq:NP_312731.1;product=branched chain amino acid aminotransferase;protein_id=WP_000208520.1;transl_table=11
NZ_CP014522.1	RefSeq	gene	4276570	4278420	.	+	.	ID=gene4447;Name=AVR76_RS21495;gbkey=Gene;gene_biotype=protein_coding;locus_tag=AVR76_RS21495;old_locus_tag=AVR76_21500
NZ_CP014522.1	Protein Homology	CDS	4276570	4278420	.	+	0	ID=cds4359;Parent=gene4447;Dbxref=Genbank:WP_001127372.1;Name=WP_001127372.1;gbkey=CDS;inference=COORDINATES: similar to AA sequence:RefSeq:WP_005133366.1;product=dihydroxy-acid dehydratase;protein_id=WP_001127372.1;transl_table=11
NZ_CP014522.1	RefSeq	gene	4278423	4279967	.	+	.	ID=gene4448;Name=AVR76_RS21500;gbkey=Gene;gene_biotype=protein_coding;locus_tag=AVR76_RS21500;old_locus_tag=AVR76_21505
NZ_CP014522.1	Protein Homology	CDS	4278423	4279967	.	+	0	ID=cds4360;Parent=gene4448;Dbxref=Genbank:WP_000785599.1;Name=WP_000785599.1;gbkey=CDS;inference=COORDINATES: similar to AA sequence:RefSeq:NP_312733.1;product=threonine ammonia-lyase%2C biosynthetic;protein_id=WP_000785599.1;transl_table=11
NZ_CP014522.1	RefSeq	gene	4279964	4280854	.	-	.	ID=gene4449;Name=AVR76_RS21505;gbkey=Gene;gene_biotype=protein_coding;locus_tag=AVR76_RS21505;old_locus_tag=AVR76_21510
NZ_CP014522.1	Protein Homology	CDS	4279964	4280854	.	-	0	ID=cds4361;Parent=gene4449;Dbxref=Genbank:WP_000365762.1;Name=WP_000365762.1;gbkey=CDS;inference=COORDINATES: similar to AA sequence:RefSeq:NP_418221.1;product=HTH-type transcriptional activator IlvY;protein_id=WP_000365762.1;transl_table=11
NZ_CP014522.1	RefSeq	gene	4281004	4282479	.	+	.	ID=gene4450;Name=AVR76_RS21510;gbkey=Gene;gene_biotype=protein_coding;locus_tag=AVR76_RS21510;old_locus_tag=AVR76_21515
NZ_CP014522.1	Protein Homology	CDS	4281004	4282479	.	+	0	ID=cds4362;Parent=gene4450;Dbxref=Genbank:WP_001296589.1;Name=WP_001296589.1;gbkey=CDS;inference=COORDINATES: similar to AA sequence:RefSeq:WP_005133363.1;product=ketol-acid reductoisomerase;protein_id=WP_001296589.1;transl_table=11
NZ_CP014522.1	RefSeq	gene	4282525	4282806	.	-	.	ID=gene4451;Name=AVR76_RS21515;gbkey=Gene;gene_biotype=protein_coding;locus_tag=AVR76_RS21515;old_locus_tag=AVR76_21520
NZ_CP014522.1	Protein Homology	CDS	4282525	4282806	.	-	0	ID=cds4363;Parent=gene4451;Dbxref=Genbank:WP_001140251.1;Name=WP_001140251.1;Note=rotamase C%3B accelerates isomerization of the peptidyl prolyl bond;gbkey=CDS;inference=COORDINATES: similar to AA sequence:RefSeq:WP_004097481.1;product=peptidyl-prolyl cis-trans isomerase;protein_id=WP_001140251.1;transl_table=11
NZ_CP014522.1	RefSeq	gene	4282893	4284914	.	+	.	ID=gene4452;Name=AVR76_RS21520;gbkey=Gene;gene_biotype=protein_coding;locus_tag=AVR76_RS21520;old_locus_tag=AVR76_21525
NZ_CP014522.1	Protein Homology	CDS	4282893	4284914	.	+	0	ID=cds4364;Parent=gene4452;Dbxref=Genbank:WP_001238869.1;Name=WP_001238869.1;Note=single-stranded DNA-dependent ATPase%3B initiates unwinding at a nick in the DNA%3B involved in DNA replication;gbkey=CDS;inference=COORDINATES: similar to AA sequence:RefSeq:NP_312738.1;product=DNA helicase Rep;protein_id=WP_001238869.1;transl_table=11
NZ_CP014522.1	RefSeq	gene	4284961	4286445	.	-	.	ID=gene4453;Name=AVR76_RS21525;gbkey=Gene;gene_biotype=protein_coding;locus_tag=AVR76_RS21525;old_locus_tag=AVR76_21530
NZ_CP014522.1	Protein Homology	CDS	4284961	4286445	.	-	0	ID=cds4365;Parent=gene4453;Dbxref=Genbank:WP_001296590.1;Name=WP_001296590.1;gbkey=CDS;inference=COORDINATES: similar to AA sequence:RefSeq:NP_312739.1;product=guanosine-5'-triphosphate%2C3'-diphosphate diphosphatase;protein_id=WP_001296590.1;transl_table=11
NZ_CP014522.1	RefSeq	gene	4286451	4286573	.	-	.	ID=gene4454;Name=AVR76_RS27595;gbkey=Gene;gene_biotype=protein_coding;locus_tag=AVR76_RS27595
NZ_CP014522.1	Protein Homology	CDS	4286451	4286573	.	-	0	ID=cds4366;Parent=gene4454;Dbxref=Genbank:WP_001323278.1;Name=WP_001323278.1;gbkey=CDS;inference=COORDINATES: similar to AA sequence:RefSeq:WP_001346605.1;product=hypothetical protein;protein_id=WP_001323278.1;transl_table=11
NZ_CP014522.1	RefSeq	gene	4286581	4287846	.	-	.	ID=gene4455;Name=AVR76_RS21530;gbkey=Gene;gene_biotype=protein_coding;locus_tag=AVR76_RS21530;old_locus_tag=AVR76_21535
NZ_CP014522.1	Protein Homology	CDS	4286581	4287846	.	-	0	ID=cds4367;Parent=gene4455;Dbxref=Genbank:WP_000047499.1;Name=WP_000047499.1;gbkey=CDS;inference=COORDINATES: similar to AA sequence:RefSeq:NP_418227.1;product=ATP-dependent RNA helicase RhlB;protein_id=WP_000047499.1;transl_table=11
NZ_CP014522.1	RefSeq	gene	4287977	4288306	.	+	.	ID=gene4456;Name=AVR76_RS21535;gbkey=Gene;gene_biotype=protein_coding;locus_tag=AVR76_RS21535;old_locus_tag=AVR76_21540
NZ_CP014522.1	Protein Homology	CDS	4287977	4288306	.	+	0	ID=cds4368;Parent=gene4456;Dbxref=Genbank:WP_001280776.1;Name=WP_001280776.1;gbkey=CDS;inference=COORDINATES: similar to AA sequence:RefSeq:WP_017375425.1;product=thiol reductase thioredoxin;protein_id=WP_001280776.1;transl_table=11
NZ_CP014522.1	RefSeq	gene	4288447	4288548	.	+	.	ID=gene4457;Name=AVR76_RS21540;gbkey=Gene;gene_biotype=protein_coding;locus_tag=AVR76_RS21540;old_locus_tag=AVR76_21545
NZ_CP014522.1	Protein Homology	CDS	4288447	4288548	.	+	0	ID=cds4369;Parent=gene4457;Dbxref=Genbank:WP_001295255.1;Name=WP_001295255.1;gbkey=CDS;inference=COORDINATES: similar to AA sequence:RefSeq:NP_312742.1;product=rho operon leader peptide;protein_id=WP_001295255.1;transl_table=11
NZ_CP014522.1	RefSeq	gene	4288633	4289892	.	+	.	ID=gene4458;Name=AVR76_RS21545;gbkey=Gene;gene_biotype=protein_coding;locus_tag=AVR76_RS21545;old_locus_tag=AVR76_21550
NZ_CP014522.1	Protein Homology	CDS	4288633	4289892	.	+	0	ID=cds4370;Parent=gene4458;Dbxref=Genbank:WP_001054527.1;Name=WP_001054527.1;gbkey=CDS;inference=COORDINATES: similar to AA sequence:RefSeq:WP_017492510.1;product=transcription termination factor Rho;protein_id=WP_001054527.1;transl_table=11
NZ_CP014522.1	RefSeq	gene	4290132	4291235	.	+	.	ID=gene4459;Name=AVR76_RS21555;gbkey=Gene;gene_biotype=protein_coding;locus_tag=AVR76_RS21555;old_locus_tag=AVR76_21560
NZ_CP014522.1	Protein Homology	CDS	4290132	4291235	.	+	0	ID=cds4371;Parent=gene4459;Dbxref=Genbank:WP_001050960.1;Name=WP_001050960.1;gbkey=CDS;inference=COORDINATES: similar to AA sequence:RefSeq:NP_418231.1;product=undecaprenyl-phosphate alpha-N-acetylglucosaminyl 1-phosphate transferase;protein_id=WP_001050960.1;transl_table=11
NZ_CP014522.1	RefSeq	gene	4291247	4292293	.	+	.	ID=gene4460;Name=AVR76_RS21560;gbkey=Gene;gene_biotype=protein_coding;locus_tag=AVR76_RS21560;old_locus_tag=AVR76_21565
NZ_CP014522.1	Protein Homology	CDS	4291247	4292293	.	+	0	ID=cds4372;Parent=gene4460;Dbxref=Genbank:WP_001296591.1;Name=WP_001296591.1;gbkey=CDS;inference=COORDINATES: similar to AA sequence:RefSeq:NP_418232.2;product=ECA polysaccharide chain length modulation protein;protein_id=WP_001296591.1;transl_table=11
NZ_CP014522.1	RefSeq	gene	4292349	4293479	.	+	.	ID=gene4461;Name=AVR76_RS21565;gbkey=Gene;gene_biotype=protein_coding;locus_tag=AVR76_RS21565;old_locus_tag=AVR76_21570
NZ_CP014522.1	Protein Homology	CDS	4292349	4293479	.	+	0	ID=cds4373;Parent=gene4461;Dbxref=Genbank:WP_000866670.1;Name=WP_000866670.1;gbkey=CDS;inference=COORDINATES: similar to AA sequence:RefSeq:YP_026253.1;product=UDP-N-acetylglucosamine 2-epimerase (non-hydrolyzing);protein_id=WP_000866670.1;transl_table=11
NZ_CP014522.1	RefSeq	gene	4293476	4294738	.	+	.	ID=gene4462;Name=AVR76_RS21570;gbkey=Gene;gene_biotype=protein_coding;locus_tag=AVR76_RS21570;old_locus_tag=AVR76_21575
NZ_CP014522.1	Protein Homology	CDS	4293476	4294738	.	+	0	ID=cds4374;Parent=gene4462;Dbxref=Genbank:WP_000006608.1;Name=WP_000006608.1;gbkey=CDS;inference=COORDINATES: similar to AA sequence:RefSeq:NP_312747.1;product=UDP-N-acetyl-D-mannosamine dehydrogenase;protein_id=WP_000006608.1;transl_table=11
NZ_CP014522.1	RefSeq	gene	4294738	4295805	.	+	.	ID=gene4463;Name=AVR76_RS21575;gbkey=Gene;gene_biotype=protein_coding;locus_tag=AVR76_RS21575;old_locus_tag=AVR76_21580
NZ_CP014522.1	Protein Homology	CDS	4294738	4295805	.	+	0	ID=cds4375;Parent=gene4463;Dbxref=Genbank:WP_001226629.1;Name=WP_001226629.1;gbkey=CDS;inference=COORDINATES: similar to AA sequence:RefSeq:YP_026255.1;product=dTDP-glucose 4%2C6-dehydratase;protein_id=WP_001226629.1;transl_table=11
NZ_CP014522.1	RefSeq	gene	4295824	4296705	.	+	.	ID=gene4464;Name=AVR76_RS21580;gbkey=Gene;gene_biotype=protein_coding;locus_tag=AVR76_RS21580;old_locus_tag=AVR76_21585
NZ_CP014522.1	Protein Homology	CDS	4295824	4296705	.	+	0	ID=cds4376;Parent=gene4464;Dbxref=Genbank:WP_000676056.1;Name=WP_000676056.1;gbkey=CDS;inference=COORDINATES: similar to AA sequence:RefSeq:WP_005133346.1;product=glucose-1-phosphate thymidylyltransferase 2;protein_id=WP_000676056.1;transl_table=11
NZ_CP014522.1	RefSeq	gene	4296683	4297357	.	+	.	ID=gene4465;Name=AVR76_RS21585;gbkey=Gene;gene_biotype=protein_coding;locus_tag=AVR76_RS21585;old_locus_tag=AVR76_21590
NZ_CP014522.1	Protein Homology	CDS	4296683	4297357	.	+	0	ID=cds4377;Parent=gene4465;Dbxref=Genbank:WP_001145166.1;Name=WP_001145166.1;gbkey=CDS;inference=COORDINATES: similar to AA sequence:RefSeq:YP_002414946.1;product=dTDP-4-amino-4%2C6-dideoxy-D-galactose acyltransferase;protein_id=WP_001145166.1;transl_table=11
NZ_CP014522.1	RefSeq	gene	4297362	4298492	.	+	.	ID=gene4466;Name=AVR76_RS21590;gbkey=Gene;gene_biotype=protein_coding;locus_tag=AVR76_RS21590;old_locus_tag=AVR76_21595
NZ_CP014522.1	Protein Homology	CDS	4297362	4298492	.	+	0	ID=cds4378;Parent=gene4466;Dbxref=Genbank:WP_000612067.1;Name=WP_000612067.1;gbkey=CDS;inference=COORDINATES: similar to AA sequence:RefSeq:NP_418238.1;product=dTDP-4-amino-4%2C6-dideoxygalactose transaminase;protein_id=WP_000612067.1;transl_table=11
NZ_CP014522.1	RefSeq	gene	4298494	4299744	.	+	.	ID=gene4467;Name=AVR76_RS21595;gbkey=Gene;gene_biotype=protein_coding;locus_tag=AVR76_RS21595;old_locus_tag=AVR76_21600
NZ_CP014522.1	Protein Homology	CDS	4298494	4299744	.	+	0	ID=cds4379;Parent=gene4467;Dbxref=Genbank:WP_000050265.1;Name=WP_000050265.1;Note=involved in the movement of lipid III across the membrane;gbkey=CDS;inference=COORDINATES: similar to AA sequence:RefSeq:NP_418239.1;product=lipid III flippase WzxE;protein_id=WP_000050265.1;transl_table=11
NZ_CP014522.1	RefSeq	gene	4299741	4300820	.	+	.	ID=gene4468;Name=AVR76_RS21600;gbkey=Gene;gene_biotype=protein_coding;locus_tag=AVR76_RS21600;old_locus_tag=AVR76_21605
NZ_CP014522.1	Protein Homology	CDS	4299741	4300820	.	+	0	ID=cds4380;Parent=gene4468;Dbxref=Genbank:WP_000217256.1;Name=WP_000217256.1;Note=catalyzes the synthesis of a lipid-linked intermediate involved in ECA synthesis;gbkey=CDS;inference=COORDINATES: similar to AA sequence:RefSeq:YP_002414949.1;product=TDP-N-acetylfucosamine:lipid II N-acetylfucosaminyltransferase;protein_id=WP_000217256.1;transl_table=11
NZ_CP014522.1	RefSeq	gene	4300817	4302169	.	+	.	ID=gene4469;Name=AVR76_RS21605;gbkey=Gene;gene_biotype=protein_coding;locus_tag=AVR76_RS21605;old_locus_tag=AVR76_21610
NZ_CP014522.1	Protein Homology	CDS	4300817	4302169	.	+	0	ID=cds4381;Parent=gene4469;Dbxref=Genbank:WP_000055112.1;Name=WP_000055112.1;Note=enterobacterial common antigen polymerase;gbkey=CDS;inference=COORDINATES: similar to AA sequence:RefSeq:NP_312754.1;product=O-antigen assembly polymerase;protein_id=WP_000055112.1;transl_table=11
NZ_CP014522.1	RefSeq	gene	4302172	4302912	.	+	.	ID=gene4470;Name=AVR76_RS21610;gbkey=Gene;gene_biotype=protein_coding;locus_tag=AVR76_RS21610;old_locus_tag=AVR76_21615
NZ_CP014522.1	Protein Homology	CDS	4302172	4302912	.	+	0	ID=cds4382;Parent=gene4470;Dbxref=Genbank:WP_001064038.1;Name=WP_001064038.1;gbkey=CDS;inference=COORDINATES: similar to AA sequence:RefSeq:YP_002414951.1;product=UDP-N-acetyl-D-mannosaminuronic acid transferase;protein_id=WP_001064038.1;transl_table=11
NZ_CP014522.1	RefSeq	gene	4303103	4304488	.	+	.	ID=gene4471;Name=AVR76_RS21615;gbkey=Gene;gene_biotype=protein_coding;locus_tag=AVR76_RS21615;old_locus_tag=AVR76_21620
NZ_CP014522.1	Protein Homology	CDS	4303103	4304488	.	+	0	ID=cds4383;Parent=gene4471;Dbxref=Genbank:WP_000774733.1;Name=WP_000774733.1;gbkey=CDS;inference=COORDINATES: similar to AA sequence:RefSeq:NP_312756.1;product=transporter;protein_id=WP_000774733.1;transl_table=11
NZ_CP014522.1	RefSeq	gene	4304591	4304667	.	+	.	ID=gene4472;Name=AVR76_RS21620;gbkey=Gene;gene_biotype=tRNA;locus_tag=AVR76_RS21620;old_locus_tag=AVR76_21625
NZ_CP014522.1	tRNAscan-SE	tRNA	4304591	4304667	.	+	.	ID=rna88;Parent=gene4472;anticodon=(pos:4304625..4304627);gbkey=tRNA;inference=COORDINATES: profile:tRNAscan-SE:1.23;product=tRNA-Arg
NZ_CP014522.1	tRNAscan-SE	exon	4304591	4304667	.	+	.	ID=id93;Parent=rna88;anticodon=(pos:4304625..4304627);gbkey=tRNA;inference=COORDINATES: profile:tRNAscan-SE:1.23;product=tRNA-Arg
NZ_CP014522.1	RefSeq	gene	4304726	4304801	.	+	.	ID=gene4473;Name=AVR76_RS21625;gbkey=Gene;gene_biotype=tRNA;locus_tag=AVR76_RS21625;old_locus_tag=AVR76_21630
NZ_CP014522.1	tRNAscan-SE	tRNA	4304726	4304801	.	+	.	ID=rna89;Parent=gene4473;anticodon=(pos:4304759..4304761);gbkey=tRNA;inference=COORDINATES: profile:tRNAscan-SE:1.23;product=tRNA-His
NZ_CP014522.1	tRNAscan-SE	exon	4304726	4304801	.	+	.	ID=id94;Parent=rna89;anticodon=(pos:4304759..4304761);gbkey=tRNA;inference=COORDINATES: profile:tRNAscan-SE:1.23;product=tRNA-His
NZ_CP014522.1	RefSeq	gene	4304822	4304908	.	+	.	ID=gene4474;Name=AVR76_RS21630;gbkey=Gene;gene_biotype=tRNA;locus_tag=AVR76_RS21630;old_locus_tag=AVR76_21635
NZ_CP014522.1	tRNAscan-SE	tRNA	4304822	4304908	.	+	.	ID=rna90;Parent=gene4474;anticodon=(pos:4304856..4304858);gbkey=tRNA;inference=COORDINATES: profile:tRNAscan-SE:1.23;product=tRNA-Leu
NZ_CP014522.1	tRNAscan-SE	exon	4304822	4304908	.	+	.	ID=id95;Parent=rna90;anticodon=(pos:4304856..4304858);gbkey=tRNA;inference=COORDINATES: profile:tRNAscan-SE:1.23;product=tRNA-Leu
NZ_CP014522.1	RefSeq	gene	4304951	4305027	.	+	.	ID=gene4475;Name=AVR76_RS21635;gbkey=Gene;gene_biotype=tRNA;locus_tag=AVR76_RS21635;old_locus_tag=AVR76_21640
NZ_CP014522.1	tRNAscan-SE	tRNA	4304951	4305027	.	+	.	ID=rna91;Parent=gene4475;anticodon=(pos:4304985..4304987);gbkey=tRNA;inference=COORDINATES: profile:tRNAscan-SE:1.23;product=tRNA-Pro
NZ_CP014522.1	tRNAscan-SE	exon	4304951	4305027	.	+	.	ID=id96;Parent=rna91;anticodon=(pos:4304985..4304987);gbkey=tRNA;inference=COORDINATES: profile:tRNAscan-SE:1.23;product=tRNA-Pro
NZ_CP014522.1	RefSeq	gene	4305174	4306409	.	+	.	ID=gene4476;Name=AVR76_RS21640;gbkey=Gene;gene_biotype=protein_coding;locus_tag=AVR76_RS21640;old_locus_tag=AVR76_21645
NZ_CP014522.1	Protein Homology	CDS	4305174	4306409	.	+	0	ID=cds4384;Parent=gene4476;Dbxref=Genbank:WP_001187383.1;Name=WP_001187383.1;gbkey=CDS;inference=COORDINATES: similar to AA sequence:RefSeq:YP_002414953.1;product=anaerobic sulfatase maturase AslB;protein_id=WP_001187383.1;transl_table=11
NZ_CP014522.1	RefSeq	gene	4306500	4308155	.	-	.	ID=gene4477;Name=AVR76_RS21645;gbkey=Gene;gene_biotype=protein_coding;locus_tag=AVR76_RS21645;old_locus_tag=AVR76_21650
NZ_CP014522.1	Protein Homology	CDS	4306500	4308155	.	-	0	ID=cds4385;Parent=gene4477;Dbxref=Genbank:WP_000395838.1;Name=WP_000395838.1;gbkey=CDS;inference=COORDINATES: similar to AA sequence:RefSeq:YP_002414954.1;product=arylsulfatase;protein_id=WP_000395838.1;transl_table=11
NZ_CP014522.1	RefSeq	gene	4308785	4309375	.	-	.	ID=gene4478;Name=AVR76_RS21650;gbkey=Gene;gene_biotype=protein_coding;locus_tag=AVR76_RS21650;old_locus_tag=AVR76_21655
NZ_CP014522.1	Protein Homology	CDS	4308785	4309375	.	-	0	ID=cds4386;Parent=gene4478;Dbxref=Genbank:WP_001260226.1;Name=WP_001260226.1;gbkey=CDS;inference=COORDINATES: similar to AA sequence:RefSeq:WP_001260226.1;product=hypothetical protein;protein_id=WP_001260226.1;transl_table=11
NZ_CP014522.1	RefSeq	gene	4309425	4310621	.	-	.	ID=gene4479;Name=AVR76_RS21655;gbkey=Gene;gene_biotype=protein_coding;locus_tag=AVR76_RS21655;old_locus_tag=AVR76_21660
NZ_CP014522.1	Protein Homology	CDS	4309425	4310621	.	-	0	ID=cds4387;Parent=gene4479;Dbxref=Genbank:WP_000921791.1;Name=WP_000921791.1;gbkey=CDS;inference=COORDINATES: similar to AA sequence:RefSeq:NP_312759.1;product=heme biosynthesis protein HemY;protein_id=WP_000921791.1;transl_table=11
NZ_CP014522.1	RefSeq	gene	4310624	4311829	.	-	.	ID=gene4480;Name=AVR76_RS21660;gbkey=Gene;gene_biotype=protein_coding;locus_tag=AVR76_RS21660;old_locus_tag=AVR76_21665
NZ_CP014522.1	Protein Homology	CDS	4310624	4311829	.	-	0	ID=cds4388;Parent=gene4480;Dbxref=Genbank:WP_000139093.1;Name=WP_000139093.1;gbkey=CDS;inference=COORDINATES: similar to AA sequence:RefSeq:YP_002414956.1;product=uroporphyrinogen-III C-methyltransferase;protein_id=WP_000139093.1;transl_table=11
NZ_CP014522.1	RefSeq	gene	4311851	4312591	.	-	.	ID=gene4481;Name=AVR76_RS21665;gbkey=Gene;gene_biotype=protein_coding;locus_tag=AVR76_RS21665;old_locus_tag=AVR76_21670
NZ_CP014522.1	Protein Homology	CDS	4311851	4312591	.	-	0	ID=cds4389;Parent=gene4481;Dbxref=Genbank:WP_000026072.1;Name=WP_000026072.1;gbkey=CDS;inference=COORDINATES: similar to AA sequence:RefSeq:NP_312761.1;product=uroporphyrinogen-III synthase;protein_id=WP_000026072.1;transl_table=11
NZ_CP014522.1	RefSeq	gene	4312588	4313529	.	-	.	ID=gene4482;Name=AVR76_RS21670;gbkey=Gene;gene_biotype=protein_coding;locus_tag=AVR76_RS21670;old_locus_tag=AVR76_21675
NZ_CP014522.1	Protein Homology	CDS	4312588	4313529	.	-	0	ID=cds4390;Parent=gene4482;Dbxref=Genbank:WP_012896879.1;Name=WP_012896879.1;gbkey=CDS;inference=COORDINATES: similar to AA sequence:RefSeq:YP_026260.1;product=hydroxymethylbilane synthase;protein_id=WP_012896879.1;transl_table=11
NZ_CP014522.1	RefSeq	gene	4313682	4313888	.	-	.	ID=gene4483;Name=AVR76_RS27600;gbkey=Gene;gene_biotype=protein_coding;locus_tag=AVR76_RS27600
NZ_CP014522.1	Protein Homology	CDS	4313682	4313888	.	-	0	ID=cds4391;Parent=gene4483;Dbxref=Genbank:WP_001305378.1;Name=WP_001305378.1;gbkey=CDS;inference=COORDINATES: similar to AA sequence:RefSeq:WP_001305378.1;product=hypothetical protein;protein_id=WP_001305378.1;transl_table=11
NZ_CP014522.1	RefSeq	gene	4313916	4316462	.	+	.	ID=gene4484;Name=AVR76_RS21675;gbkey=Gene;gene_biotype=protein_coding;locus_tag=AVR76_RS21675;old_locus_tag=AVR76_21680
NZ_CP014522.1	Protein Homology	CDS	4313916	4316462	.	+	0	ID=cds4392;Parent=gene4484;Dbxref=Genbank:WP_000281682.1;Name=WP_000281682.1;gbkey=CDS;inference=COORDINATES: similar to AA sequence:RefSeq:NP_312763.1;product=adenylate cyclase;protein_id=WP_000281682.1;transl_table=11
NZ_CP014522.1	RefSeq	gene	4316502	4316822	.	-	.	ID=gene4485;Name=AVR76_RS21680;gbkey=Gene;gene_biotype=protein_coding;locus_tag=AVR76_RS21680;old_locus_tag=AVR76_21685
NZ_CP014522.1	Protein Homology	CDS	4316502	4316822	.	-	0	ID=cds4393;Parent=gene4485;Dbxref=Genbank:WP_000999947.1;Name=WP_000999947.1;gbkey=CDS;inference=COORDINATES: similar to AA sequence:RefSeq:WP_000999950.1;product=iron donor protein CyaY;protein_id=WP_000999947.1;transl_table=11
NZ_CP014522.1	RefSeq	gene	4316870	4317133	.	-	.	ID=gene4486;Name=AVR76_RS27605;gbkey=Gene;gene_biotype=protein_coding;locus_tag=AVR76_RS27605
NZ_CP014522.1	Protein Homology	CDS	4316870	4317133	.	-	0	ID=cds4394;Parent=gene4486;Dbxref=Genbank:WP_001298650.1;Name=WP_001298650.1;gbkey=CDS;inference=COORDINATES: similar to AA sequence:RefSeq:WP_001330513.1;product=hypothetical protein;protein_id=WP_001298650.1;transl_table=11
NZ_CP014522.1	RefSeq	gene	4317292	4317495	.	+	.	ID=gene4487;Name=AVR76_RS21685;gbkey=Gene;gene_biotype=protein_coding;locus_tag=AVR76_RS21685;old_locus_tag=AVR76_21690
NZ_CP014522.1	Protein Homology	CDS	4317292	4317495	.	+	0	ID=cds4395;Parent=gene4487;Dbxref=Genbank:WP_000799889.1;Name=WP_000799889.1;gbkey=CDS;inference=COORDINATES: similar to AA sequence:RefSeq:NP_944574.1;product=membrane protein;protein_id=WP_000799889.1;transl_table=11
NZ_CP014522.1	RefSeq	gene	4317532	4318356	.	+	.	ID=gene4488;Name=AVR76_RS21690;gbkey=Gene;gene_biotype=protein_coding;locus_tag=AVR76_RS21690;old_locus_tag=AVR76_21695
NZ_CP014522.1	Protein Homology	CDS	4317532	4318356	.	+	0	ID=cds4396;Parent=gene4488;Dbxref=Genbank:WP_001160648.1;Name=WP_001160648.1;gbkey=CDS;inference=COORDINATES: similar to AA sequence:RefSeq:WP_005133314.1;product=diaminopimelate epimerase;protein_id=WP_001160648.1;transl_table=11
NZ_CP014522.1	RefSeq	gene	4318353	4319060	.	+	.	ID=gene4489;Name=AVR76_RS21695;gbkey=Gene;gene_biotype=protein_coding;locus_tag=AVR76_RS21695;old_locus_tag=AVR76_21700
NZ_CP014522.1	Protein Homology	CDS	4318353	4319060	.	+	0	ID=cds4397;Parent=gene4489;Dbxref=Genbank:WP_000812795.1;Name=WP_000812795.1;gbkey=CDS;inference=COORDINATES: similar to AA sequence:RefSeq:NP_418255.1;product=DUF484 domain-containing protein;protein_id=WP_000812795.1;transl_table=11
NZ_CP014522.1	RefSeq	gene	4319057	4319953	.	+	.	ID=gene4490;Name=AVR76_RS21700;gbkey=Gene;gene_biotype=protein_coding;locus_tag=AVR76_RS21700;old_locus_tag=AVR76_21705
NZ_CP014522.1	Protein Homology	CDS	4319057	4319953	.	+	0	ID=cds4398;Parent=gene4490;Dbxref=Genbank:WP_000130676.1;Name=WP_000130676.1;gbkey=CDS;inference=COORDINATES: similar to AA sequence:RefSeq:NP_418256.1;product=tyrosine recombinase XerC;protein_id=WP_000130676.1;transl_table=11
NZ_CP014522.1	RefSeq	gene	4319953	4320669	.	+	.	ID=gene4491;Name=AVR76_RS21705;gbkey=Gene;gene_biotype=protein_coding;locus_tag=AVR76_RS21705;old_locus_tag=AVR76_21710
NZ_CP014522.1	Protein Homology	CDS	4319953	4320669	.	+	0	ID=cds4399;Parent=gene4491;Dbxref=Genbank:WP_001213584.1;Name=WP_001213584.1;Note=YigB%3B member of the haloacid dehalogenase (HAD)-like hydrolases superfamily of protein%3B unknown function;gbkey=CDS;inference=COORDINATES: similar to AA sequence:RefSeq:NP_418257.1;product=flavin mononucleotide phosphatase YigB;protein_id=WP_001213584.1;transl_table=11
NZ_CP014522.1	RefSeq	gene	4320753	4322915	.	+	.	ID=gene4492;Name=AVR76_RS21710;gbkey=Gene;gene_biotype=protein_coding;locus_tag=AVR76_RS21710;old_locus_tag=AVR76_21715
NZ_CP014522.1	Protein Homology	CDS	4320753	4322915	.	+	0	ID=cds4400;Parent=gene4492;Dbxref=Genbank:WP_000383407.1;Name=WP_000383407.1;gbkey=CDS;inference=COORDINATES: similar to AA sequence:RefSeq:NP_312770.1;product=DNA-dependent helicase;protein_id=WP_000383407.1;transl_table=11
NZ_CP014522.1	RefSeq	gene	4322970	4323872	.	-	.	ID=gene4493;Name=AVR76_RS21715;gbkey=Gene;gene_biotype=protein_coding;locus_tag=AVR76_RS21715;old_locus_tag=AVR76_21720
NZ_CP014522.1	Protein Homology	CDS	4322970	4323872	.	-	0	ID=cds4401;Parent=gene4493;Dbxref=Genbank:WP_000751617.1;Name=WP_000751617.1;gbkey=CDS;inference=COORDINATES: similar to AA sequence:RefSeq:NP_312771.1;product=acetolactate synthase;protein_id=WP_000751617.1;transl_table=11
NZ_CP014522.1	RefSeq	gene	4323955	4324719	.	-	.	ID=gene4494;Name=AVR76_RS21720;gbkey=Gene;gene_biotype=protein_coding;locus_tag=AVR76_RS21720;old_locus_tag=AVR76_21725
NZ_CP014522.1	Protein Homology	CDS	4323955	4324719	.	-	0	ID=cds4402;Parent=gene4494;Dbxref=Genbank:WP_000951146.1;Name=WP_000951146.1;gbkey=CDS;inference=COORDINATES: similar to AA sequence:RefSeq:NP_312772.1;product=hypothetical protein;protein_id=WP_000951146.1;transl_table=11
NZ_CP014522.1	RefSeq	gene	4325089	4326039	.	+	.	ID=gene4495;Name=AVR76_RS21730;gbkey=Gene;gene_biotype=protein_coding;locus_tag=AVR76_RS21730;old_locus_tag=AVR76_21735
NZ_CP014522.1	Protein Homology	CDS	4325089	4326039	.	+	0	ID=cds4403;Parent=gene4495;Dbxref=Genbank:WP_000947159.1;Name=WP_000947159.1;gbkey=CDS;inference=COORDINATES: similar to AA sequence:RefSeq:WP_000947142.1;product=magnesium transporter CorA;protein_id=WP_000947159.1;transl_table=11
NZ_CP014522.1	RefSeq	gene	4326082	4326462	.	-	.	ID=gene4496;Name=AVR76_RS21735;gbkey=Gene;gene_biotype=protein_coding;locus_tag=AVR76_RS21735;old_locus_tag=AVR76_21740
NZ_CP014522.1	Protein Homology	CDS	4326082	4326462	.	-	0	ID=cds4404;Parent=gene4496;Dbxref=Genbank:WP_000031247.1;Name=WP_000031247.1;gbkey=CDS;inference=COORDINATES: similar to AA sequence:RefSeq:WP_000031247.1;product=DUF2628 domain-containing protein;protein_id=WP_000031247.1;transl_table=11
NZ_CP014522.1	RefSeq	pseudogene	4326477	4326856	.	-	.	ID=gene4497;Name=AVR76_RS21740;gbkey=Gene;gene_biotype=pseudogene;locus_tag=AVR76_RS21740;old_locus_tag=AVR76_21745;pseudo=true
NZ_CP014522.1	Protein Homology	CDS	4326477	4326856	.	-	0	ID=cds4405;Parent=gene4497;Note=frameshifted;gbkey=CDS;inference=COORDINATES: similar to AA sequence:RefSeq:WP_000944218.1;product=hypothetical protein;pseudo=true;transl_table=11
NZ_CP014522.1	RefSeq	gene	4326951	4327841	.	-	.	ID=gene4498;Name=AVR76_RS21745;gbkey=Gene;gene_biotype=protein_coding;locus_tag=AVR76_RS21745;old_locus_tag=AVR76_21750
NZ_CP014522.1	Protein Homology	CDS	4326951	4327841	.	-	0	ID=cds4406;Parent=gene4498;Dbxref=Genbank:WP_000339102.1;Name=WP_000339102.1;gbkey=CDS;inference=COORDINATES: similar to AA sequence:RefSeq:YP_026262.1;product=EamA family transporter RarD;protein_id=WP_000339102.1;transl_table=11
NZ_CP014522.1	RefSeq	gene	4327893	4328360	.	-	.	ID=gene4499;Name=AVR76_RS21750;gbkey=Gene;gene_biotype=protein_coding;locus_tag=AVR76_RS21750;old_locus_tag=AVR76_21755
NZ_CP014522.1	Protein Homology	CDS	4327893	4328360	.	-	0	ID=cds4407;Parent=gene4499;Dbxref=Genbank:WP_001277142.1;Name=WP_001277142.1;gbkey=CDS;inference=COORDINATES: similar to AA sequence:RefSeq:WP_001350877.1;product=4HBT family thioesterase YigI;protein_id=WP_001277142.1;transl_table=11
NZ_CP014522.1	RefSeq	gene	4328525	4329394	.	+	.	ID=gene4500;Name=AVR76_RS21755;gbkey=Gene;gene_biotype=protein_coding;locus_tag=AVR76_RS21755;old_locus_tag=AVR76_21760
NZ_CP014522.1	Protein Homology	CDS	4328525	4329394	.	+	0	ID=cds4408;Parent=gene4500;Dbxref=Genbank:WP_001576443.1;Name=WP_001576443.1;Note=catalyzes the hydrolysis of phosphatidylcholine;gbkey=CDS;inference=COORDINATES: similar to AA sequence:RefSeq:YP_002414973.1;product=phospholipase A;protein_id=WP_001576443.1;transl_table=11
NZ_CP014522.1	RefSeq	gene	4329519	4331348	.	+	.	ID=gene4501;Name=AVR76_RS21760;gbkey=Gene;gene_biotype=protein_coding;locus_tag=AVR76_RS21760;old_locus_tag=AVR76_21765
NZ_CP014522.1	Protein Homology	CDS	4329519	4331348	.	+	0	ID=cds4409;Parent=gene4501;Dbxref=Genbank:WP_001442069.1;Name=WP_001442069.1;Note=functions in blocking illegitimate recombination%2C enhancing topoisomerase activity%2C initiating SOS signaling and clearing blocked replication forks%3B component of the RecF recombinational pathway;gbkey=CDS;inference=COORDINATES: similar to AA sequence:RefSeq:YP_026263.3;product=DNA helicase RecQ;protein_id=WP_001442069.1;transl_table=11
NZ_CP014522.1	RefSeq	gene	4331413	4332033	.	+	.	ID=gene4502;Name=AVR76_RS21765;gbkey=Gene;gene_biotype=protein_coding;locus_tag=AVR76_RS21765;old_locus_tag=AVR76_21770
NZ_CP014522.1	Protein Homology	CDS	4331413	4332033	.	+	0	ID=cds4410;Parent=gene4502;Dbxref=Genbank:WP_000928838.1;Name=WP_000928838.1;gbkey=CDS;inference=COORDINATES: similar to AA sequence:RefSeq:NP_312780.1;product=threonine export protein RhtC;protein_id=WP_000928838.1;transl_table=11
NZ_CP014522.1	RefSeq	gene	4332071	4332931	.	-	.	ID=gene4503;Name=AVR76_RS21770;gbkey=Gene;gene_biotype=protein_coding;locus_tag=AVR76_RS21770;old_locus_tag=AVR76_21775
NZ_CP014522.1	Protein Homology	CDS	4332071	4332931	.	-	0	ID=cds4411;Parent=gene4503;Dbxref=Genbank:WP_000133649.1;Name=WP_000133649.1;gbkey=CDS;inference=COORDINATES: similar to AA sequence:RefSeq:WP_000133649.1;product=ISNCY family transposase;protein_id=WP_000133649.1;transl_table=11
NZ_CP014522.1	RefSeq	gene	4333090	4333710	.	-	.	ID=gene4504;Name=rhtB;gbkey=Gene;gene=rhtB;gene_biotype=protein_coding;locus_tag=AVR76_RS21775;old_locus_tag=AVR76_21780
NZ_CP014522.1	Protein Homology	CDS	4333090	4333710	.	-	0	ID=cds4412;Parent=gene4504;Dbxref=Genbank:WP_000171710.1;Name=WP_000171710.1;gbkey=CDS;gene=rhtB;inference=COORDINATES: similar to AA sequence:RefSeq:NP_312781.1;product=homoserine/homoserine lactone efflux protein;protein_id=WP_000171710.1;transl_table=11
NZ_CP014522.1	RefSeq	gene	4333821	4334843	.	+	.	ID=gene4505;Name=AVR76_RS21780;gbkey=Gene;gene_biotype=protein_coding;locus_tag=AVR76_RS21780;old_locus_tag=AVR76_21785
NZ_CP014522.1	Protein Homology	CDS	4333821	4334843	.	+	0	ID=cds4413;Parent=gene4505;Dbxref=Genbank:WP_000487669.1;Name=WP_000487669.1;Note=lecithinase B%3B catalyzes the conversion of 1-lysophosphatidylcholine to glycerophosphocholine%3B can also hydrolyze 2-acyl glycerophosphoethanolamine and other substrates;gbkey=CDS;inference=COORDINATES: similar to AA sequence:RefSeq:YP_026266.1;product=lysophospholipase;protein_id=WP_000487669.1;transl_table=11
NZ_CP014522.1	RefSeq	gene	4334851	4335651	.	+	.	ID=gene4506;Name=AVR76_RS21785;gbkey=Gene;gene_biotype=protein_coding;locus_tag=AVR76_RS21785;old_locus_tag=AVR76_21790
NZ_CP014522.1	Protein Homology	CDS	4334851	4335651	.	+	0	ID=cds4414;Parent=gene4506;Dbxref=Genbank:WP_000285360.1;Name=WP_000285360.1;gbkey=CDS;inference=COORDINATES: similar to AA sequence:RefSeq:YP_002414978.1;product=sugar/pyridoxal phosphate phosphatase YigL;protein_id=WP_000285360.1;transl_table=11
NZ_CP014522.1	RefSeq	gene	4335727	4336626	.	+	.	ID=gene4507;Name=AVR76_RS21790;gbkey=Gene;gene_biotype=protein_coding;locus_tag=AVR76_RS21790;old_locus_tag=AVR76_21795
NZ_CP014522.1	Protein Homology	CDS	4335727	4336626	.	+	0	ID=cds4415;Parent=gene4507;Dbxref=Genbank:WP_001196237.1;Name=WP_001196237.1;gbkey=CDS;inference=COORDINATES: similar to AA sequence:RefSeq:NP_312784.1;product=EamA family transporter;protein_id=WP_001196237.1;transl_table=11
NZ_CP014522.1	RefSeq	gene	4336514	4337467	.	-	.	ID=gene4508;Name=AVR76_RS21795;gbkey=Gene;gene_biotype=protein_coding;locus_tag=AVR76_RS21795;old_locus_tag=AVR76_21800
NZ_CP014522.1	Protein Homology	CDS	4336514	4337467	.	-	0	ID=cds4416;Parent=gene4508;Dbxref=Genbank:WP_000573618.1;Name=WP_000573618.1;Note=homocysteine-binding%3B positive regulator of metA%2C metE and metH;gbkey=CDS;inference=COORDINATES: similar to AA sequence:RefSeq:NP_312785.1;product=transcriptional regulator;protein_id=WP_000573618.1;transl_table=11
NZ_CP014522.1	RefSeq	gene	4337585	4339846	.	+	.	ID=gene4509;Name=AVR76_RS21800;gbkey=Gene;gene_biotype=protein_coding;locus_tag=AVR76_RS21800;old_locus_tag=AVR76_21805
NZ_CP014522.1	Protein Homology	CDS	4337585	4339846	.	+	0	ID=cds4417;Parent=gene4509;Dbxref=Genbank:WP_000153956.1;Name=WP_000153956.1;gbkey=CDS;inference=COORDINATES: similar to AA sequence:RefSeq:YP_002414981.1;product=5-methyltetrahydropteroyltriglutamate--homocysteine methyltransferase;protein_id=WP_000153956.1;transl_table=11
NZ_CP014522.1	RefSeq	gene	4340185	4340742	.	+	.	ID=gene4510;Name=AVR76_RS21805;gbkey=Gene;gene_biotype=protein_coding;locus_tag=AVR76_RS21805;old_locus_tag=AVR76_21810
NZ_CP014522.1	Protein Homology	CDS	4340185	4340742	.	+	0	ID=cds4418;Parent=gene4510;Dbxref=Genbank:WP_000339043.1;Name=WP_000339043.1;gbkey=CDS;inference=COORDINATES: similar to AA sequence:RefSeq:WP_000339043.1;product=SIS domain-containing protein;protein_id=WP_000339043.1;transl_table=11
NZ_CP014522.1	RefSeq	gene	4340784	4342292	.	+	.	ID=gene4511;Name=AVR76_RS21810;gbkey=Gene;gene_biotype=protein_coding;locus_tag=AVR76_RS21810;old_locus_tag=AVR76_21815
NZ_CP014522.1	Protein Homology	CDS	4340784	4342292	.	+	0	ID=cds4419;Parent=gene4511;Dbxref=Genbank:WP_000037971.1;Name=WP_000037971.1;Note=phosphoenolpyruvate-dependent sugar phosphotransferase system%3B catalyzes the phosphorylation of incoming sugar substrates concomitant with their translocation across the cell membrane%3B IIB is phosphorylated by IIA and then transfers the phosphoryl group to the sugar%3B IIC forms the translocation channel;gbkey=CDS;inference=COORDINATES: similar to AA sequence:RefSeq:WP_001546794.1;product=PTS sugar transporter;protein_id=WP_000037971.1;transl_table=11
NZ_CP014522.1	RefSeq	gene	4342343	4344340	.	+	.	ID=gene4512;Name=AVR76_RS21815;gbkey=Gene;gene_biotype=protein_coding;locus_tag=AVR76_RS21815;old_locus_tag=AVR76_21820
NZ_CP014522.1	Protein Homology	CDS	4342343	4344340	.	+	0	ID=cds4420;Parent=gene4512;Dbxref=Genbank:WP_001088086.1;Name=WP_001088086.1;gbkey=CDS;inference=COORDINATES: similar to AA sequence:RefSeq:WP_005971397.1;product=transketolase;protein_id=WP_001088086.1;transl_table=11
NZ_CP014522.1	RefSeq	gene	4344370	4345215	.	-	.	ID=gene4513;Name=AVR76_RS21820;gbkey=Gene;gene_biotype=protein_coding;locus_tag=AVR76_RS21820;old_locus_tag=AVR76_21825
NZ_CP014522.1	Protein Homology	CDS	4344370	4345215	.	-	0	ID=cds4421;Parent=gene4513;Dbxref=Genbank:WP_001060029.1;Name=WP_001060029.1;gbkey=CDS;inference=COORDINATES: similar to AA sequence:RefSeq:WP_020245455.1;product=MurR/RpiR family transcriptional regulator;protein_id=WP_001060029.1;transl_table=11
NZ_CP014522.1	RefSeq	gene	4345415	4346320	.	-	.	ID=gene4514;Name=AVR76_RS21825;gbkey=Gene;gene_biotype=protein_coding;locus_tag=AVR76_RS21825;old_locus_tag=AVR76_21830
NZ_CP014522.1	Protein Homology	CDS	4345415	4346320	.	-	0	ID=cds4422;Parent=gene4514;Dbxref=Genbank:WP_000470720.1;Name=WP_000470720.1;gbkey=CDS;inference=COORDINATES: similar to AA sequence:RefSeq:WP_001566491.1;product=LysR family transcriptional regulator;protein_id=WP_000470720.1;transl_table=11
NZ_CP014522.1	RefSeq	gene	4346398	4347621	.	-	.	ID=gene4515;Name=AVR76_RS21830;gbkey=Gene;gene_biotype=protein_coding;locus_tag=AVR76_RS21830;old_locus_tag=AVR76_21835
NZ_CP014522.1	Protein Homology	CDS	4346398	4347621	.	-	0	ID=cds4423;Parent=gene4515;Dbxref=Genbank:WP_001227356.1;Name=WP_001227356.1;gbkey=CDS;inference=COORDINATES: similar to AA sequence:RefSeq:WP_020234945.1;product=cytosine permease;protein_id=WP_001227356.1;transl_table=11
NZ_CP014522.1	RefSeq	gene	4347647	4348036	.	-	.	ID=gene4516;Name=AVR76_RS21835;gbkey=Gene;gene_biotype=protein_coding;locus_tag=AVR76_RS21835;old_locus_tag=AVR76_21840
NZ_CP014522.1	Protein Homology	CDS	4347647	4348036	.	-	0	ID=cds4424;Parent=gene4516;Dbxref=Genbank:WP_000214035.1;Name=WP_000214035.1;gbkey=CDS;inference=COORDINATES: similar to AA sequence:RefSeq:WP_000214032.1;product=glutamyl-tRNA amidotransferase;protein_id=WP_000214035.1;transl_table=11
NZ_CP014522.1	RefSeq	gene	4348053	4349009	.	-	.	ID=gene4517;Name=AVR76_RS21840;gbkey=Gene;gene_biotype=protein_coding;locus_tag=AVR76_RS21840;old_locus_tag=AVR76_21845
NZ_CP014522.1	Protein Homology	CDS	4348053	4349009	.	-	0	ID=cds4425;Parent=gene4517;Dbxref=Genbank:WP_000240546.1;Name=WP_000240546.1;gbkey=CDS;inference=COORDINATES: similar to AA sequence:RefSeq:WP_001606533.1;product=carbamate kinase;protein_id=WP_000240546.1;transl_table=11
NZ_CP014522.1	RefSeq	gene	4349002	4350426	.	-	.	ID=gene4518;Name=AVR76_RS21845;gbkey=Gene;gene_biotype=protein_coding;locus_tag=AVR76_RS21845;old_locus_tag=AVR76_21850
NZ_CP014522.1	Protein Homology	CDS	4349002	4350426	.	-	0	ID=cds4426;Parent=gene4518;Dbxref=Genbank:WP_001093934.1;Name=WP_001093934.1;gbkey=CDS;inference=COORDINATES: similar to AA sequence:RefSeq:WP_001093935.1;product=DUF1116 domain-containing protein;protein_id=WP_001093934.1;transl_table=11
NZ_CP014522.1	RefSeq	gene	4350423	4351982	.	-	.	ID=gene4519;Name=AVR76_RS21850;gbkey=Gene;gene_biotype=protein_coding;locus_tag=AVR76_RS21850;old_locus_tag=AVR76_21855
NZ_CP014522.1	Protein Homology	CDS	4350423	4351982	.	-	0	ID=cds4427;Parent=gene4519;Dbxref=Genbank:WP_000865632.1;Name=WP_000865632.1;gbkey=CDS;inference=COORDINATES: similar to AA sequence:RefSeq:WP_000865643.1;product=acyl-CoA synthetase FdrA;protein_id=WP_000865632.1;transl_table=11
NZ_CP014522.1	RefSeq	gene	4352077	4352937	.	-	.	ID=gene4520;Name=AVR76_RS21855;gbkey=Gene;gene_biotype=protein_coding;locus_tag=AVR76_RS21855;old_locus_tag=AVR76_21860
NZ_CP014522.1	Protein Homology	CDS	4352077	4352937	.	-	0	ID=cds4428;Parent=gene4520;Dbxref=Genbank:WP_001296601.1;Name=WP_001296601.1;gbkey=CDS;inference=COORDINATES: similar to AA sequence:RefSeq:WP_001374637.1;product=DUF2877 domain-containing protein;protein_id=WP_001296601.1;transl_table=11
NZ_CP014522.1	RefSeq	gene	4352943	4353611	.	-	.	ID=gene4521;Name=AVR76_RS21860;gbkey=Gene;gene_biotype=protein_coding;locus_tag=AVR76_RS21860;old_locus_tag=AVR76_21865
NZ_CP014522.1	Protein Homology	CDS	4352943	4353611	.	-	0	ID=cds4429;Parent=gene4521;Dbxref=Genbank:WP_000194418.1;Name=WP_000194418.1;gbkey=CDS;inference=COORDINATES: similar to AA sequence:RefSeq:WP_016233690.1;product=cysteine hydrolase;protein_id=WP_000194418.1;transl_table=11
NZ_CP014522.1	RefSeq	gene	4353868	4354677	.	-	.	ID=gene4522;Name=AVR76_RS21870;gbkey=Gene;gene_biotype=protein_coding;locus_tag=AVR76_RS21870;old_locus_tag=AVR76_21875
NZ_CP014522.1	Protein Homology	CDS	4353868	4354677	.	-	0	ID=cds4430;Parent=gene4522;Dbxref=Genbank:WP_001296602.1;Name=WP_001296602.1;gbkey=CDS;inference=COORDINATES: similar to AA sequence:RefSeq:YP_002414982.1;product=carboxymethylenebutenolidase;protein_id=WP_001296602.1;transl_table=11
NZ_CP014522.1	RefSeq	gene	4354939	4355703	.	+	.	ID=gene4523;Name=AVR76_RS21875;gbkey=Gene;gene_biotype=protein_coding;locus_tag=AVR76_RS21875;old_locus_tag=AVR76_21880
NZ_CP014522.1	Protein Homology	CDS	4354939	4355703	.	+	0	ID=cds4431;Parent=gene4523;Dbxref=Genbank:WP_000045178.1;Name=WP_000045178.1;gbkey=CDS;inference=COORDINATES: similar to AA sequence:RefSeq:WP_001593007.1;product=uridine phosphorylase;protein_id=WP_000045178.1;transl_table=11
NZ_CP014522.1	RefSeq	gene	4355738	4357228	.	-	.	ID=gene4524;Name=AVR76_RS21880;gbkey=Gene;gene_biotype=protein_coding;locus_tag=AVR76_RS21880;old_locus_tag=AVR76_21885
NZ_CP014522.1	Protein Homology	CDS	4355738	4357228	.	-	0	ID=cds4432;Parent=gene4524;Dbxref=Genbank:WP_000463026.1;Name=WP_000463026.1;gbkey=CDS;inference=COORDINATES: similar to AA sequence:RefSeq:WP_001606539.1;product=C4-dicarboxylate ABC transporter permease;protein_id=WP_000463026.1;transl_table=11
NZ_CP014522.1	RefSeq	gene	4357241	4357747	.	-	.	ID=gene4525;Name=AVR76_RS21885;gbkey=Gene;gene_biotype=protein_coding;locus_tag=AVR76_RS21885;old_locus_tag=AVR76_21890
NZ_CP014522.1	Protein Homology	CDS	4357241	4357747	.	-	0	ID=cds4433;Parent=gene4525;Dbxref=Genbank:WP_001093393.1;Name=WP_001093393.1;gbkey=CDS;inference=COORDINATES: similar to AA sequence:RefSeq:WP_001596577.1;product=tripartite tricarboxylate transporter TctB family protein;protein_id=WP_001093393.1;transl_table=11
NZ_CP014522.1	RefSeq	gene	4357764	4358738	.	-	.	ID=gene4526;Name=AVR76_RS21890;gbkey=Gene;gene_biotype=protein_coding;locus_tag=AVR76_RS21890;old_locus_tag=AVR76_21895
NZ_CP014522.1	Protein Homology	CDS	4357764	4358738	.	-	0	ID=cds4434;Parent=gene4526;Dbxref=Genbank:WP_000589797.1;Name=WP_000589797.1;gbkey=CDS;inference=COORDINATES: similar to AA sequence:RefSeq:WP_016233692.1;product=tripartite tricarboxylate transporter substrate binding protein;protein_id=WP_000589797.1;transl_table=11
NZ_CP014522.1	RefSeq	gene	4358763	4359392	.	-	.	ID=gene4527;Name=AVR76_RS21895;gbkey=Gene;gene_biotype=protein_coding;locus_tag=AVR76_RS21895;old_locus_tag=AVR76_21900
NZ_CP014522.1	Protein Homology	CDS	4358763	4359392	.	-	0	ID=cds4435;Parent=gene4527;Dbxref=Genbank:WP_001116473.1;Name=WP_001116473.1;gbkey=CDS;inference=COORDINATES: similar to AA sequence:RefSeq:WP_001116470.1;product=2-dehydro-3-deoxy-6-phosphogalactonate aldolase;protein_id=WP_001116473.1;transl_table=11
NZ_CP014522.1	RefSeq	gene	4359382	4360386	.	-	.	ID=gene4528;Name=AVR76_RS21900;gbkey=Gene;gene_biotype=protein_coding;locus_tag=AVR76_RS21900;old_locus_tag=AVR76_21905
NZ_CP014522.1	Protein Homology	CDS	4359382	4360386	.	-	0	ID=cds4436;Parent=gene4528;Dbxref=Genbank:WP_001117531.1;Name=WP_001117531.1;gbkey=CDS;inference=COORDINATES: similar to AA sequence:RefSeq:WP_001117527.1;product=hypothetical protein;protein_id=WP_001117531.1;transl_table=11
NZ_CP014522.1	RefSeq	gene	4360410	4361177	.	-	.	ID=gene4529;Name=AVR76_RS21905;gbkey=Gene;gene_biotype=protein_coding;locus_tag=AVR76_RS21905;old_locus_tag=AVR76_21910
NZ_CP014522.1	Protein Homology	CDS	4360410	4361177	.	-	0	ID=cds4437;Parent=gene4529;Dbxref=Genbank:WP_000852398.1;Name=WP_000852398.1;gbkey=CDS;inference=COORDINATES: similar to AA sequence:RefSeq:WP_000852399.1;product=IclR family transcriptional regulator;protein_id=WP_000852398.1;transl_table=11
NZ_CP014522.1	RefSeq	gene	4361394	4362821	.	+	.	ID=gene4530;Name=AVR76_RS21910;gbkey=Gene;gene_biotype=protein_coding;locus_tag=AVR76_RS21910;old_locus_tag=AVR76_21915
NZ_CP014522.1	Protein Homology	CDS	4361394	4362821	.	+	0	ID=cds4438;Parent=gene4530;Dbxref=Genbank:WP_000347720.1;Name=WP_000347720.1;Note=YigN%3B nuclease that may cleave DNA structures arising during the recombination of short-inverted repeats and thereby prevents the inversion of the internal sequence%3B transcription is induced by DNA-damaging agents such as nalidixic acid or mitomycin C in a LexA-dependent manner;gbkey=CDS;inference=COORDINATES: similar to AA sequence:RefSeq:NP_312789.1;product=DNA recombination protein RmuC;protein_id=WP_000347720.1;transl_table=11
NZ_CP014522.1	RefSeq	gene	4362916	4363671	.	+	.	ID=gene4531;Name=AVR76_RS21915;gbkey=Gene;gene_biotype=protein_coding;locus_tag=AVR76_RS21915;old_locus_tag=AVR76_21920
NZ_CP014522.1	Protein Homology	CDS	4362916	4363671	.	+	0	ID=cds4439;Parent=gene4531;Dbxref=Genbank:WP_000227959.1;Name=WP_000227959.1;gbkey=CDS;inference=COORDINATES: similar to AA sequence:RefSeq:NP_312790.1;product=ubiquinone/menaquinone biosynthesis C-methyltransferase UbiE;protein_id=WP_000227959.1;transl_table=11
NZ_CP014522.1	RefSeq	gene	4363685	4364290	.	+	.	ID=gene4532;Name=AVR76_RS21920;gbkey=Gene;gene_biotype=protein_coding;locus_tag=AVR76_RS21920;old_locus_tag=AVR76_21925
NZ_CP014522.1	Protein Homology	CDS	4363685	4364290	.	+	0	ID=cds4440;Parent=gene4532;Dbxref=Genbank:WP_001296603.1;Name=WP_001296603.1;gbkey=CDS;inference=COORDINATES: similar to AA sequence:RefSeq:YP_002414986.1;product=ubiquinone biosynthesis protein UbiJ;protein_id=WP_001296603.1;transl_table=11
NZ_CP014522.1	RefSeq	gene	4364287	4365927	.	+	.	ID=gene4533;Name=ubiB;gbkey=Gene;gene=ubiB;gene_biotype=protein_coding;locus_tag=AVR76_RS21925;old_locus_tag=AVR76_21930
NZ_CP014522.1	Protein Homology	CDS	4364287	4365927	.	+	0	ID=cds4441;Parent=gene4533;Dbxref=Genbank:WP_000187545.1;Name=WP_000187545.1;Note=an Escherichia coli mutant results in accumulation of octaprenylphenol and no ubiquinone%3B functions in the formation of 2-octaprenyl-6-hydroxy-phenol from 2-octaprenylphenol in ubiquinone (coenzyme Q) biosynthesis%3B similar to eukaryotic proteins that exhibit kinase functions;gbkey=CDS;gene=ubiB;inference=COORDINATES: similar to AA sequence:RefSeq:YP_002414987.1;product=ubiquinone biosynthesis protein UbiB;protein_id=WP_000187545.1;transl_table=11
NZ_CP014522.1	RefSeq	gene	4366006	4366275	.	+	.	ID=gene4534;Name=AVR76_RS21930;gbkey=Gene;gene_biotype=protein_coding;locus_tag=AVR76_RS21930;old_locus_tag=AVR76_21935
NZ_CP014522.1	Protein Homology	CDS	4366006	4366275	.	+	0	ID=cds4442;Parent=gene4534;Dbxref=Genbank:WP_001295260.1;Name=WP_001295260.1;gbkey=CDS;inference=COORDINATES: similar to AA sequence:RefSeq:NP_312793.1;product=twin-arginine translocase subunit TatA;protein_id=WP_001295260.1;transl_table=11
NZ_CP014522.1	RefSeq	gene	4366279	4366794	.	+	.	ID=gene4535;Name=AVR76_RS21935;gbkey=Gene;gene_biotype=protein_coding;locus_tag=AVR76_RS21935;old_locus_tag=AVR76_21940
NZ_CP014522.1	Protein Homology	CDS	4366279	4366794	.	+	0	ID=cds4443;Parent=gene4535;Dbxref=Genbank:WP_000459601.1;Name=WP_000459601.1;gbkey=CDS;inference=COORDINATES: similar to AA sequence:RefSeq:NP_312794.1;product=twin-arginine translocase subunit TatB;protein_id=WP_000459601.1;transl_table=11
NZ_CP014522.1	RefSeq	gene	4366797	4367573	.	+	.	ID=gene4536;Name=AVR76_RS21940;gbkey=Gene;gene_biotype=protein_coding;locus_tag=AVR76_RS21940;old_locus_tag=AVR76_21945
NZ_CP014522.1	Protein Homology	CDS	4366797	4367573	.	+	0	ID=cds4444;Parent=gene4536;Dbxref=Genbank:WP_000109949.1;Name=WP_000109949.1;gbkey=CDS;inference=COORDINATES: similar to AA sequence:RefSeq:NP_312795.1;product=twin-arginine translocase subunit TatC;protein_id=WP_000109949.1;transl_table=11
NZ_CP014522.1	RefSeq	gene	4367615	4368397	.	+	.	ID=gene4537;Name=AVR76_RS21945;gbkey=Gene;gene_biotype=protein_coding;locus_tag=AVR76_RS21945;old_locus_tag=AVR76_21950
NZ_CP014522.1	Protein Homology	CDS	4367615	4368397	.	+	0	ID=cds4445;Parent=gene4537;Dbxref=Genbank:WP_001296604.1;Name=WP_001296604.1;Note=magnesium dependent%3B involved in quality control of mutated Tat exported substrates%3B not involved in the Sec-independent protein export system;gbkey=CDS;inference=COORDINATES: similar to AA sequence:RefSeq:NP_312796.1;product=3'-5' ssDNA/RNA exonuclease TatD;protein_id=WP_001296604.1;transl_table=11
NZ_CP014522.1	RefSeq	gene	4368394	4368882	.	-	.	ID=gene4538;Name=AVR76_RS21950;gbkey=Gene;gene_biotype=protein_coding;locus_tag=AVR76_RS21950;old_locus_tag=AVR76_21955
NZ_CP014522.1	Protein Homology	CDS	4368394	4368882	.	-	0	ID=cds4446;Parent=gene4538;Dbxref=Genbank:WP_001192400.1;Name=WP_001192400.1;gbkey=CDS;inference=COORDINATES: similar to AA sequence:RefSeq:NP_312797.1;product=transcription/translation regulatory transformer protein RfaH;protein_id=WP_001192400.1;transl_table=11
NZ_CP014522.1	RefSeq	gene	4369049	4370542	.	+	.	ID=gene4539;Name=AVR76_RS21955;gbkey=Gene;gene_biotype=protein_coding;locus_tag=AVR76_RS21955;old_locus_tag=AVR76_21960
NZ_CP014522.1	Protein Homology	CDS	4369049	4370542	.	+	0	ID=cds4447;Parent=gene4539;Dbxref=Genbank:WP_000339804.1;Name=WP_000339804.1;Note=catalyzes the decarboxylation of 3-octaprenyl-4-hydroxy benzoate to 2-octaprenylphenol;gbkey=CDS;inference=COORDINATES: similar to AA sequence:RefSeq:NP_418285.1;product=3-octaprenyl-4-hydroxybenzoate decarboxylase;protein_id=WP_000339804.1;transl_table=11
NZ_CP014522.1	RefSeq	gene	4370588	4371289	.	+	.	ID=gene4540;Name=AVR76_RS21960;gbkey=Gene;gene_biotype=protein_coding;locus_tag=AVR76_RS21960;old_locus_tag=AVR76_21965
NZ_CP014522.1	Protein Homology	CDS	4370588	4371289	.	+	0	ID=cds4448;Parent=gene4540;Dbxref=Genbank:WP_000209826.1;Name=WP_000209826.1;gbkey=CDS;inference=COORDINATES: similar to AA sequence:RefSeq:NP_312799.1;product=NAD(P)H-flavin reductase;protein_id=WP_000209826.1;transl_table=11
NZ_CP014522.1	RefSeq	gene	4371470	4372633	.	-	.	ID=gene4541;Name=AVR76_RS21965;gbkey=Gene;gene_biotype=protein_coding;locus_tag=AVR76_RS21965;old_locus_tag=AVR76_21970
NZ_CP014522.1	Protein Homology	CDS	4371470	4372633	.	-	0	ID=cds4449;Parent=gene4541;Dbxref=Genbank:WP_000438747.1;Name=WP_000438747.1;gbkey=CDS;inference=COORDINATES: similar to AA sequence:RefSeq:NP_312800.1;product=acetyl-CoA C-acyltransferase FadA;protein_id=WP_000438747.1;transl_table=11
NZ_CP014522.1	RefSeq	gene	4372643	4374832	.	-	.	ID=gene4542;Name=AVR76_RS21970;gbkey=Gene;gene_biotype=protein_coding;locus_tag=AVR76_RS21970;old_locus_tag=AVR76_21975
NZ_CP014522.1	Protein Homology	CDS	4372643	4374832	.	-	0	ID=cds4450;Parent=gene4542;Dbxref=Genbank:WP_000965911.1;Name=WP_000965911.1;gbkey=CDS;inference=COORDINATES: similar to AA sequence:RefSeq:WP_001490315.1;product=fatty acid oxidation complex subunit alpha FadB;protein_id=WP_000965911.1;transl_table=11
NZ_CP014522.1	RefSeq	gene	4375022	4376353	.	+	.	ID=gene4543;Name=AVR76_RS21975;gbkey=Gene;gene_biotype=protein_coding;locus_tag=AVR76_RS21975;old_locus_tag=AVR76_21980
NZ_CP014522.1	Protein Homology	CDS	4375022	4376353	.	+	0	ID=cds4451;Parent=gene4543;Dbxref=Genbank:WP_000444561.1;Name=WP_000444561.1;gbkey=CDS;inference=COORDINATES: similar to AA sequence:RefSeq:WP_020801804.1;product=Xaa-Pro dipeptidase;protein_id=WP_000444561.1;transl_table=11
NZ_CP014522.1	RefSeq	gene	4376353	4376967	.	+	.	ID=gene4544;Name=AVR76_RS21980;gbkey=Gene;gene_biotype=protein_coding;locus_tag=AVR76_RS21980;old_locus_tag=AVR76_21985
NZ_CP014522.1	Protein Homology	CDS	4376353	4376967	.	+	0	ID=cds4452;Parent=gene4544;Dbxref=Genbank:WP_001295262.1;Name=WP_001295262.1;gbkey=CDS;inference=COORDINATES: similar to AA sequence:RefSeq:NP_312803.2;product=YigZ family protein;protein_id=WP_001295262.1;transl_table=11
NZ_CP014522.1	RefSeq	gene	4377006	4378457	.	+	.	ID=gene4545;Name=AVR76_RS21985;gbkey=Gene;gene_biotype=protein_coding;locus_tag=AVR76_RS21985;old_locus_tag=AVR76_21990
NZ_CP014522.1	Protein Homology	CDS	4377006	4378457	.	+	0	ID=cds4453;Parent=gene4545;Dbxref=Genbank:WP_000545665.1;Name=WP_000545665.1;gbkey=CDS;inference=COORDINATES: similar to AA sequence:RefSeq:WP_004146450.1;product=potassium transporter;protein_id=WP_000545665.1;transl_table=11
NZ_CP014522.1	RefSeq	gene	4378469	4379014	.	+	.	ID=gene4546;Name=hemG;gbkey=Gene;gene=hemG;gene_biotype=protein_coding;locus_tag=AVR76_RS21990;old_locus_tag=AVR76_21995
NZ_CP014522.1	Protein Homology	CDS	4378469	4379014	.	+	0	ID=cds4454;Parent=gene4546;Dbxref=Genbank:WP_000853959.1;Name=WP_000853959.1;Note=catalyzes the oxidation of protoporphyrinogen IX to form protoporphyrin IX;gbkey=CDS;gene=hemG;inference=COORDINATES: similar to AA sequence:RefSeq:NP_312805.1;product=protoporphyrinogen oxidase;protein_id=WP_000853959.1;transl_table=11
NZ_CP014522.1	RefSeq	pseudogene	4379178	4379367	.	+	.	ID=gene4547;Name=AVR76_RS28480;gbkey=Gene;gene_biotype=pseudogene;locus_tag=AVR76_RS28480;pseudo=true
NZ_CP014522.1	Protein Homology	CDS	4379178	4379367	.	+	0	ID=cds4455;Parent=gene4547;Note=frameshifted;gbkey=CDS;inference=COORDINATES: similar to AA sequence:RefSeq:WP_014639720.1;product=hypothetical protein;pseudo=true;transl_table=11
NZ_CP014522.1	RefSeq	gene	4379386	4380941	.	+	.	ID=gene4548;Name=AVR76_RS21995;gbkey=Gene;gene_biotype=rRNA;locus_tag=AVR76_RS21995;old_locus_tag=AVR76_22000
NZ_CP014522.1	RefSeq	rRNA	4379386	4380941	.	+	.	ID=rna92;Parent=gene4548;gbkey=rRNA;product=16S ribosomal RNA
NZ_CP014522.1	RefSeq	exon	4379386	4380941	.	+	.	ID=id97;Parent=rna92;gbkey=rRNA;product=16S ribosomal RNA
NZ_CP014522.1	RefSeq	gene	4381015	4381090	.	+	.	ID=gene4549;Name=AVR76_RS22000;gbkey=Gene;gene_biotype=tRNA;locus_tag=AVR76_RS22000;old_locus_tag=AVR76_22005
NZ_CP014522.1	tRNAscan-SE	tRNA	4381015	4381090	.	+	.	ID=rna93;Parent=gene4549;anticodon=(pos:4381049..4381051);gbkey=tRNA;inference=COORDINATES: profile:tRNAscan-SE:1.23;product=tRNA-Glu
NZ_CP014522.1	tRNAscan-SE	exon	4381015	4381090	.	+	.	ID=id98;Parent=rna93;anticodon=(pos:4381049..4381051);gbkey=tRNA;inference=COORDINATES: profile:tRNAscan-SE:1.23;product=tRNA-Glu
NZ_CP014522.1	RefSeq	gene	4381275	4384199	.	+	.	ID=gene4550;Name=AVR76_RS22005;gbkey=Gene;gene_biotype=rRNA;locus_tag=AVR76_RS22005;old_locus_tag=AVR76_22010
NZ_CP014522.1	RefSeq	rRNA	4381275	4384199	.	+	.	ID=rna94;Parent=gene4550;gbkey=rRNA;product=23S ribosomal RNA
NZ_CP014522.1	RefSeq	exon	4381275	4384199	.	+	.	ID=id99;Parent=rna94;gbkey=rRNA;product=23S ribosomal RNA
NZ_CP014522.1	RefSeq	gene	4384290	4384405	.	+	.	ID=gene4551;Name=rrf;gbkey=Gene;gene=rrf;gene_biotype=rRNA;locus_tag=AVR76_RS22010;old_locus_tag=AVR76_22015
NZ_CP014522.1	cmsearch	rRNA	4384290	4384405	.	+	.	ID=rna95;Parent=gene4551;Dbxref=RFAM:RF00001;gbkey=rRNA;gene=rrf;inference=COORDINATES: profile:INFERNAL:1.1.1;product=5S ribosomal RNA
NZ_CP014522.1	cmsearch	exon	4384290	4384405	.	+	.	ID=id100;Parent=rna95;Dbxref=RFAM:RF00001;gbkey=rRNA;gene=rrf;inference=COORDINATES: profile:INFERNAL:1.1.1;product=5S ribosomal RNA
NZ_CP014522.1	RefSeq	gene	4384510	4385037	.	-	.	ID=gene4552;Name=AVR76_RS22015;gbkey=Gene;gene_biotype=protein_coding;locus_tag=AVR76_RS22015;old_locus_tag=AVR76_22020
NZ_CP014522.1	Protein Homology	CDS	4384510	4385037	.	-	0	ID=cds4456;Parent=gene4552;Dbxref=Genbank:WP_061363760.1;Name=WP_061363760.1;gbkey=CDS;inference=COORDINATES: similar to AA sequence:RefSeq:NP_418293.2;product=molybdopterin-guanine dinucleotide biosynthesis protein B;protein_id=WP_061363760.1;transl_table=11
NZ_CP014522.1	RefSeq	gene	4384965	4385603	.	-	.	ID=gene4553;Name=mobA;gbkey=Gene;gene=mobA;gene_biotype=protein_coding;locus_tag=AVR76_RS22020;old_locus_tag=AVR76_22025
NZ_CP014522.1	Protein Homology	CDS	4384965	4385603	.	-	0	ID=cds4457;Parent=gene4553;Dbxref=Genbank:WP_061363761.1;Name=WP_061363761.1;Note=in Escherichia coli MobA links a guanosine 5'-phosphate to molydopterin to form molybdopterin guanine dinucleotide during molybdenum cofactor biosynthesis;gbkey=CDS;gene=mobA;inference=COORDINATES: similar to AA sequence:RefSeq:NP_418294.1;product=molybdenum cofactor guanylyltransferase MobA;protein_id=WP_061363761.1;transl_table=11
NZ_CP014522.1	RefSeq	gene	4385673	4385942	.	+	.	ID=gene4554;Name=AVR76_RS22025;gbkey=Gene;gene_biotype=protein_coding;locus_tag=AVR76_RS22025;old_locus_tag=AVR76_22030
NZ_CP014522.1	Protein Homology	CDS	4385673	4385942	.	+	0	ID=cds4458;Parent=gene4554;Dbxref=Genbank:WP_001295263.1;Name=WP_001295263.1;gbkey=CDS;inference=COORDINATES: similar to AA sequence:RefSeq:WP_015966571.1;product=hypothetical protein;protein_id=WP_001295263.1;transl_table=11
NZ_CP014522.1	RefSeq	gene	4386019	4387005	.	+	.	ID=gene4555;Name=AVR76_RS22030;gbkey=Gene;gene_biotype=protein_coding;locus_tag=AVR76_RS22030;old_locus_tag=AVR76_22035
NZ_CP014522.1	Protein Homology	CDS	4386019	4387005	.	+	0	ID=cds4459;Parent=gene4555;Dbxref=Genbank:WP_001065497.1;Name=WP_001065497.1;gbkey=CDS;inference=COORDINATES: similar to AA sequence:RefSeq:NP_418296.1;product=stress response kinase A;protein_id=WP_001065497.1;transl_table=11
NZ_CP014522.1	RefSeq	gene	4387022	4387648	.	+	.	ID=gene4556;Name=AVR76_RS22035;gbkey=Gene;gene_biotype=protein_coding;locus_tag=AVR76_RS22035;old_locus_tag=AVR76_22040
NZ_CP014522.1	Protein Homology	CDS	4387022	4387648	.	+	0	ID=cds4460;Parent=gene4556;Dbxref=Genbank:WP_000725344.1;Name=WP_000725344.1;gbkey=CDS;inference=COORDINATES: similar to AA sequence:RefSeq:NP_312810.1;product=protein disulfide oxidoreductase DsbA;protein_id=WP_000725344.1;transl_table=11
NZ_CP014522.1	RefSeq	gene	4387802	4389232	.	+	.	ID=gene4557;Name=AVR76_RS22040;gbkey=Gene;gene_biotype=protein_coding;locus_tag=AVR76_RS22040;old_locus_tag=AVR76_22045
NZ_CP014522.1	Protein Homology	CDS	4387802	4389232	.	+	0	ID=cds4461;Parent=gene4557;Dbxref=Genbank:WP_001385583.1;Name=WP_001385583.1;gbkey=CDS;inference=COORDINATES: similar to AA sequence:RefSeq:NP_418298.4;product=hypothetical protein;protein_id=WP_001385583.1;transl_table=11
NZ_CP014522.1	RefSeq	gene	4389273	4390205	.	-	.	ID=gene4558;Name=AVR76_RS22045;gbkey=Gene;gene_biotype=protein_coding;locus_tag=AVR76_RS22045;old_locus_tag=AVR76_22050
NZ_CP014522.1	Protein Homology	CDS	4389273	4390205	.	-	0	ID=cds4462;Parent=gene4558;Dbxref=Genbank:WP_001296606.1;Name=WP_001296606.1;gbkey=CDS;inference=COORDINATES: similar to AA sequence:RefSeq:NP_312812.1;product=acyltransferase;protein_id=WP_001296606.1;transl_table=11
NZ_CP014522.1	RefSeq	gene	4390325	4390567	.	-	.	ID=gene4559;Name=AVR76_RS22050;gbkey=Gene;gene_biotype=protein_coding;locus_tag=AVR76_RS22050;old_locus_tag=AVR76_22055
NZ_CP014522.1	Protein Homology	CDS	4390325	4390567	.	-	0	ID=cds4463;Parent=gene4559;Dbxref=Genbank:WP_001580278.1;Name=WP_001580278.1;gbkey=CDS;inference=COORDINATES: similar to AA sequence:RefSeq:NP_944575.1;product=hypothetical protein;protein_id=WP_001580278.1;transl_table=11
NZ_CP014522.1	RefSeq	gene	4390569	4393355	.	+	.	ID=gene4560;Name=AVR76_RS22055;gbkey=Gene;gene_biotype=protein_coding;locus_tag=AVR76_RS22055;old_locus_tag=AVR76_22060
NZ_CP014522.1	Protein Homology	CDS	4390569	4393355	.	+	0	ID=cds4464;Parent=gene4560;Dbxref=Genbank:WP_000249989.1;Name=WP_000249989.1;gbkey=CDS;inference=COORDINATES: similar to AA sequence:RefSeq:NP_418300.1;product=DNA polymerase I;protein_id=WP_000249989.1;transl_table=11
NZ_CP014522.1	RefSeq	gene	4393737	4394369	.	-	.	ID=gene4561;Name=AVR76_RS22060;gbkey=Gene;gene_biotype=protein_coding;locus_tag=AVR76_RS22060;old_locus_tag=AVR76_22065
NZ_CP014522.1	Protein Homology	CDS	4393737	4394369	.	-	0	ID=cds4465;Parent=gene4561;Dbxref=Genbank:WP_000183349.1;Name=WP_000183349.1;gbkey=CDS;inference=COORDINATES: similar to AA sequence:RefSeq:NP_418301.3;product=GTP-binding protein;protein_id=WP_000183349.1;transl_table=11
NZ_CP014522.1	RefSeq	gene	4394951	4395460	.	+	.	ID=gene4562;Name=AVR76_RS22065;gbkey=Gene;gene_biotype=protein_coding;locus_tag=AVR76_RS22065;old_locus_tag=AVR76_22070
NZ_CP014522.1	Protein Homology	CDS	4394951	4395460	.	+	0	ID=cds4466;Parent=gene4562;Dbxref=Genbank:WP_001295266.1;Name=WP_001295266.1;gbkey=CDS;inference=COORDINATES: similar to AA sequence:RefSeq:NP_418302.1;product=GTPase-activating protein;protein_id=WP_001295266.1;transl_table=11
NZ_CP014522.1	RefSeq	gene	4395649	4397022	.	+	.	ID=gene4563;Name=AVR76_RS22070;gbkey=Gene;gene_biotype=protein_coding;locus_tag=AVR76_RS22070;old_locus_tag=AVR76_22075
NZ_CP014522.1	Protein Homology	CDS	4395649	4397022	.	+	0	ID=cds4467;Parent=gene4563;Dbxref=Genbank:WP_000116096.1;Name=WP_000116096.1;gbkey=CDS;inference=COORDINATES: similar to AA sequence:RefSeq:WP_005121847.1;product=oxygen-independent coproporphyrinogen III oxidase;protein_id=WP_000116096.1;transl_table=11
NZ_CP014522.1	RefSeq	gene	4397255	4397365	.	-	.	ID=gene4564;Name=AVR76_RS22075;gbkey=Gene;gene_biotype=protein_coding;locus_tag=AVR76_RS22075;old_locus_tag=AVR76_22080
NZ_CP014522.1	Protein Homology	CDS	4397255	4397365	.	-	0	ID=cds4468;Parent=gene4564;Dbxref=Genbank:WP_000893994.1;Name=WP_000893994.1;gbkey=CDS;inference=COORDINATES: similar to AA sequence:RefSeq:YP_002791260.1;product=hypothetical protein;protein_id=WP_000893994.1;transl_table=11
NZ_CP014522.1	RefSeq	gene	4397477	4398886	.	-	.	ID=gene4565;Name=AVR76_RS22080;gbkey=Gene;gene_biotype=protein_coding;locus_tag=AVR76_RS22080;old_locus_tag=AVR76_22085
NZ_CP014522.1	Protein Homology	CDS	4397477	4398886	.	-	0	ID=cds4469;Parent=gene4565;Dbxref=Genbank:WP_001315107.1;Name=WP_001315107.1;gbkey=CDS;inference=COORDINATES: similar to AA sequence:RefSeq:WP_012133942.1;product=nitrogen regulation protein NR(I);protein_id=WP_001315107.1;transl_table=11
NZ_CP014522.1	RefSeq	gene	4398898	4399947	.	-	.	ID=gene4566;Name=AVR76_RS22085;gbkey=Gene;gene_biotype=protein_coding;locus_tag=AVR76_RS22085;old_locus_tag=AVR76_22090
NZ_CP014522.1	Protein Homology	CDS	4398898	4399947	.	-	0	ID=cds4470;Parent=gene4566;Dbxref=Genbank:WP_000190574.1;Name=WP_000190574.1;gbkey=CDS;inference=COORDINATES: similar to AA sequence:RefSeq:NP_312818.1;product=two-component system sensor histidine kinase NtrB;protein_id=WP_000190574.1;transl_table=11
NZ_CP014522.1	RefSeq	gene	4400121	4401530	.	-	.	ID=gene4567;Name=AVR76_RS22090;gbkey=Gene;gene_biotype=protein_coding;locus_tag=AVR76_RS22090;old_locus_tag=AVR76_22095
NZ_CP014522.1	Protein Homology	CDS	4400121	4401530	.	-	0	ID=cds4471;Parent=gene4567;Dbxref=Genbank:WP_001271717.1;Name=WP_001271717.1;gbkey=CDS;inference=COORDINATES: similar to AA sequence:RefSeq:WP_017801615.1;product=glutamine synthetase;protein_id=WP_001271717.1;transl_table=11
NZ_CP014522.1	RefSeq	gene	4401664	4401810	.	-	.	ID=gene4568;Name=AVR76_RS27615;gbkey=Gene;gene_biotype=protein_coding;locus_tag=AVR76_RS27615
NZ_CP014522.1	Protein Homology	CDS	4401664	4401810	.	-	0	ID=cds4472;Parent=gene4568;Dbxref=Genbank:WP_001332621.1;Name=WP_001332621.1;gbkey=CDS;inference=COORDINATES: similar to AA sequence:RefSeq:YP_002415015.1;product=hypothetical protein;protein_id=WP_001332621.1;transl_table=11
NZ_CP014522.1	RefSeq	gene	4401903	4403726	.	+	.	ID=gene4569;Name=AVR76_RS22100;gbkey=Gene;gene_biotype=protein_coding;locus_tag=AVR76_RS22100;old_locus_tag=AVR76_22105
NZ_CP014522.1	Protein Homology	CDS	4401903	4403726	.	+	0	ID=cds4473;Parent=gene4569;Dbxref=Genbank:WP_000570668.1;Name=WP_000570668.1;gbkey=CDS;inference=COORDINATES: similar to AA sequence:RefSeq:NP_312820.1;product=translational GTPase TypA;protein_id=WP_000570668.1;transl_table=11
NZ_CP014522.1	RefSeq	gene	4403834	4404622	.	-	.	ID=gene4570;Name=AVR76_RS22105;gbkey=Gene;gene_biotype=protein_coding;locus_tag=AVR76_RS22105;old_locus_tag=AVR76_22110
NZ_CP014522.1	Protein Homology	CDS	4403834	4404622	.	-	0	ID=cds4474;Parent=gene4570;Dbxref=Genbank:WP_000022287.1;Name=WP_000022287.1;gbkey=CDS;inference=COORDINATES: similar to AA sequence:RefSeq:WP_000022208.1;product=DeoR/GlpR transcriptional regulator;protein_id=WP_000022287.1;transl_table=11
NZ_CP014522.1	RefSeq	gene	4404662	4405558	.	-	.	ID=gene4571;Name=AVR76_RS22110;gbkey=Gene;gene_biotype=protein_coding;locus_tag=AVR76_RS22110;old_locus_tag=AVR76_22115
NZ_CP014522.1	Protein Homology	CDS	4404662	4405558	.	-	0	ID=cds4475;Parent=gene4571;Dbxref=Genbank:WP_000196715.1;Name=WP_000196715.1;gbkey=CDS;inference=COORDINATES: similar to AA sequence:RefSeq:WP_000196715.1;product=sugar kinase;protein_id=WP_000196715.1;transl_table=11
NZ_CP014522.1	RefSeq	gene	4405731	4406609	.	+	.	ID=gene4572;Name=AVR76_RS22115;gbkey=Gene;gene_biotype=protein_coding;locus_tag=AVR76_RS22115;old_locus_tag=AVR76_22120
NZ_CP014522.1	Protein Homology	CDS	4405731	4406609	.	+	0	ID=cds4476;Parent=gene4572;Dbxref=Genbank:WP_000190782.1;Name=WP_000190782.1;gbkey=CDS;inference=COORDINATES: similar to AA sequence:RefSeq:WP_001318159.1;product=sulfolactaldehyde 3-reductase;protein_id=WP_000190782.1;transl_table=11
NZ_CP014522.1	RefSeq	gene	4406634	4407521	.	+	.	ID=gene4573;Name=AVR76_RS22120;gbkey=Gene;gene_biotype=protein_coding;locus_tag=AVR76_RS22120;old_locus_tag=AVR76_22125
NZ_CP014522.1	Protein Homology	CDS	4406634	4407521	.	+	0	ID=cds4477;Parent=gene4573;Dbxref=Genbank:WP_000094544.1;Name=WP_000094544.1;gbkey=CDS;inference=COORDINATES: similar to AA sequence:RefSeq:WP_008786992.1;product=aldolase;protein_id=WP_000094544.1;transl_table=11
NZ_CP014522.1	RefSeq	gene	4407554	4408564	.	+	.	ID=gene4574;Name=AVR76_RS22125;gbkey=Gene;gene_biotype=protein_coding;locus_tag=AVR76_RS22125;old_locus_tag=AVR76_22130
NZ_CP014522.1	Protein Homology	CDS	4407554	4408564	.	+	0	ID=cds4478;Parent=gene4574;Dbxref=Genbank:WP_000357981.1;Name=WP_000357981.1;gbkey=CDS;inference=COORDINATES: similar to AA sequence:RefSeq:WP_001494590.1;product=Zn-dependent alcohol dehydrogenase;protein_id=WP_000357981.1;transl_table=11
NZ_CP014522.1	RefSeq	gene	4408634	4410067	.	+	.	ID=gene4575;Name=AVR76_RS22130;gbkey=Gene;gene_biotype=protein_coding;locus_tag=AVR76_RS22130;old_locus_tag=AVR76_22135
NZ_CP014522.1	Protein Homology	CDS	4408634	4410067	.	+	0	ID=cds4479;Parent=gene4575;Dbxref=Genbank:WP_061363762.1;Name=WP_061363762.1;gbkey=CDS;inference=COORDINATES: similar to AA sequence:RefSeq:WP_016157870.1;product=MFS transporter;protein_id=WP_061363762.1;transl_table=11
NZ_CP014522.1	RefSeq	gene	4410166	4411515	.	+	.	ID=gene4576;Name=AVR76_RS22135;gbkey=Gene;gene_biotype=protein_coding;locus_tag=AVR76_RS22135;old_locus_tag=AVR76_22140
NZ_CP014522.1	Protein Homology	CDS	4410166	4411515	.	+	0	ID=cds4480;Parent=gene4576;Dbxref=Genbank:WP_001291196.1;Name=WP_001291196.1;gbkey=CDS;inference=COORDINATES: similar to AA sequence:RefSeq:WP_001291189.1;product=MFS transporter;protein_id=WP_001291196.1;transl_table=11
NZ_CP014522.1	RefSeq	gene	4411505	4412392	.	+	.	ID=gene4577;Name=AVR76_RS22140;gbkey=Gene;gene_biotype=protein_coding;locus_tag=AVR76_RS22140;old_locus_tag=AVR76_22145
NZ_CP014522.1	Protein Homology	CDS	4411505	4412392	.	+	0	ID=cds4481;Parent=gene4577;Dbxref=Genbank:WP_001296609.1;Name=WP_001296609.1;gbkey=CDS;inference=COORDINATES: similar to AA sequence:RefSeq:WP_001309103.1;product=aldose 1-epimerase;protein_id=WP_001296609.1;transl_table=11
NZ_CP014522.1	RefSeq	gene	4412533	4413132	.	+	.	ID=gene4578;Name=AVR76_RS22145;gbkey=Gene;gene_biotype=protein_coding;locus_tag=AVR76_RS22145;old_locus_tag=AVR76_22150
NZ_CP014522.1	Protein Homology	CDS	4412533	4413132	.	+	0	ID=cds4482;Parent=gene4578;Dbxref=Genbank:WP_001296610.1;Name=WP_001296610.1;gbkey=CDS;inference=COORDINATES: similar to AA sequence:RefSeq:YP_002415031.1;product=glucose-1-phosphatase;protein_id=WP_001296610.1;transl_table=11
NZ_CP014522.1	RefSeq	gene	4413126	4413998	.	+	.	ID=gene4579;Name=AVR76_RS22150;gbkey=Gene;gene_biotype=protein_coding;locus_tag=AVR76_RS22150;old_locus_tag=AVR76_22155
NZ_CP014522.1	Protein Homology	CDS	4413126	4413998	.	+	0	ID=cds4483;Parent=gene4579;Dbxref=Genbank:WP_000920762.1;Name=WP_000920762.1;gbkey=CDS;inference=COORDINATES: similar to AA sequence:RefSeq:NP_312836.1;product=YihY/virulence factor BrkB family protein;protein_id=WP_000920762.1;transl_table=11
NZ_CP014522.1	RefSeq	gene	4413995	4414432	.	+	.	ID=gene4580;Name=AVR76_RS22155;gbkey=Gene;gene_biotype=protein_coding;locus_tag=AVR76_RS22155;old_locus_tag=AVR76_22160
NZ_CP014522.1	Protein Homology	CDS	4413995	4414432	.	+	0	ID=cds4484;Parent=gene4580;Dbxref=Genbank:WP_000560981.1;Name=WP_000560981.1;gbkey=CDS;inference=COORDINATES: similar to AA sequence:RefSeq:WP_000560980.1;product=D-aminoacyl-tRNA deacylase;protein_id=WP_000560981.1;transl_table=11
NZ_CP014522.1	RefSeq	gene	4414429	4415418	.	+	.	ID=gene4581;Name=AVR76_RS22160;gbkey=Gene;gene_biotype=protein_coding;locus_tag=AVR76_RS22160;old_locus_tag=AVR76_22165
NZ_CP014522.1	Protein Homology	CDS	4414429	4415418	.	+	0	ID=cds4485;Parent=gene4581;Dbxref=Genbank:WP_000080791.1;Name=WP_000080791.1;gbkey=CDS;inference=COORDINATES: similar to AA sequence:RefSeq:NP_312838.1;product=acetyltransferase;protein_id=WP_000080791.1;transl_table=11
NZ_CP014522.1	RefSeq	gene	4415482	4416390	.	-	.	ID=gene4582;Name=AVR76_RS22165;gbkey=Gene;gene_biotype=protein_coding;locus_tag=AVR76_RS22165;old_locus_tag=AVR76_22170
NZ_CP014522.1	Protein Homology	CDS	4415482	4416390	.	-	0	ID=cds4486;Parent=gene4582;Dbxref=Genbank:WP_001385591.1;Name=WP_001385591.1;gbkey=CDS;inference=COORDINATES: similar to AA sequence:RefSeq:WP_001296611.1;product=alpha/beta hydrolase;protein_id=WP_001385591.1;transl_table=11
NZ_CP014522.1	RefSeq	gene	4416619	4416930	.	+	.	ID=gene4583;Name=AVR76_RS22170;gbkey=Gene;gene_biotype=protein_coding;locus_tag=AVR76_RS22170;old_locus_tag=AVR76_22175
NZ_CP014522.1	Protein Homology	CDS	4416619	4416930	.	+	0	ID=cds4487;Parent=gene4583;Dbxref=Genbank:WP_000897302.1;Name=WP_000897302.1;gbkey=CDS;inference=COORDINATES: similar to AA sequence:RefSeq:WP_000897300.1;product=hypothetical protein;protein_id=WP_000897302.1;transl_table=11
NZ_CP014522.1	RefSeq	gene	4416931	4417221	.	+	.	ID=gene4584;Name=AVR76_RS22175;gbkey=Gene;gene_biotype=protein_coding;locus_tag=AVR76_RS22175;old_locus_tag=AVR76_22180
NZ_CP014522.1	Protein Homology	CDS	4416931	4417221	.	+	0	ID=cds4488;Parent=gene4584;Dbxref=Genbank:WP_000356397.1;Name=WP_000356397.1;gbkey=CDS;inference=COORDINATES: similar to AA sequence:RefSeq:WP_000356400.1;product=transcriptional regulator;protein_id=WP_000356397.1;transl_table=11
NZ_CP014522.1	RefSeq	gene	4417306	4417518	.	+	.	ID=gene4585;Name=AVR76_RS22180;gbkey=Gene;gene_biotype=protein_coding;locus_tag=AVR76_RS22180;old_locus_tag=AVR76_22185
NZ_CP014522.1	Protein Homology	CDS	4417306	4417518	.	+	0	ID=cds4489;Parent=gene4585;Dbxref=Genbank:WP_000197774.1;Name=WP_000197774.1;gbkey=CDS;inference=COORDINATES: similar to AA sequence:RefSeq:WP_000197769.1;product=hypothetical protein;protein_id=WP_000197774.1;transl_table=11
NZ_CP014522.1	RefSeq	gene	4417580	4417858	.	+	.	ID=gene4586;Name=AVR76_RS22185;gbkey=Gene;gene_biotype=protein_coding;locus_tag=AVR76_RS22185;old_locus_tag=AVR76_22190
NZ_CP014522.1	Protein Homology	CDS	4417580	4417858	.	+	0	ID=cds4490;Parent=gene4586;Dbxref=Genbank:WP_001296612.1;Name=WP_001296612.1;gbkey=CDS;inference=COORDINATES: similar to AA sequence:RefSeq:WP_000102977.1;product=hypothetical protein;protein_id=WP_001296612.1;transl_table=11
NZ_CP014522.1	RefSeq	pseudogene	4417897	4418080	.	+	.	ID=gene4587;Name=AVR76_RS27620;gbkey=Gene;gene_biotype=pseudogene;locus_tag=AVR76_RS27620;pseudo=true
NZ_CP014522.1	Protein Homology	CDS	4417897	4418080	.	+	0	ID=cds4491;Parent=gene4587;Note=frameshifted;gbkey=CDS;inference=COORDINATES: similar to AA sequence:RefSeq:WP_001332623.1;product=hypothetical protein;pseudo=true;transl_table=11
NZ_CP014522.1	RefSeq	gene	4418261	4418473	.	+	.	ID=gene4588;Name=AVR76_RS22190;gbkey=Gene;gene_biotype=protein_coding;locus_tag=AVR76_RS22190;old_locus_tag=AVR76_22195
NZ_CP014522.1	Protein Homology	CDS	4418261	4418473	.	+	0	ID=cds4492;Parent=gene4588;Dbxref=Genbank:WP_077249434.1;Name=WP_077249434.1;gbkey=CDS;inference=COORDINATES: similar to AA sequence:RefSeq:NP_418325.3;product=ribbon-helix-helix protein%2C CopG family;protein_id=WP_077249434.1;transl_table=11
NZ_CP014522.1	RefSeq	gene	4418658	4419107	.	-	.	ID=gene4589;Name=AVR76_RS22195;gbkey=Gene;gene_biotype=protein_coding;locus_tag=AVR76_RS22195;old_locus_tag=AVR76_22200
NZ_CP014522.1	Protein Homology	CDS	4418658	4419107	.	-	0	ID=cds4493;Parent=gene4589;Dbxref=Genbank:WP_032140890.1;Name=WP_032140890.1;gbkey=CDS;inference=COORDINATES: similar to AA sequence:RefSeq:WP_001523573.1;product=hypothetical protein;protein_id=WP_032140890.1;transl_table=11
NZ_CP014522.1	RefSeq	pseudogene	4419423	4420270	.	-	.	ID=gene4590;Name=AVR76_RS22200;gbkey=Gene;gene_biotype=pseudogene;locus_tag=AVR76_RS22200;old_locus_tag=AVR76_22205;pseudo=true
NZ_CP014522.1	Protein Homology	CDS	4419423	4420270	.	-	0	ID=cds4494;Parent=gene4590;Note=frameshifted;gbkey=CDS;inference=COORDINATES: similar to AA sequence:RefSeq:WP_001038650.1;product=hypothetical protein;pseudo=true;transl_table=11
NZ_CP014522.1	RefSeq	gene	4420584	4420802	.	+	.	ID=gene4591;Name=AVR76_RS22205;gbkey=Gene;gene_biotype=protein_coding;locus_tag=AVR76_RS22205;old_locus_tag=AVR76_22210
NZ_CP014522.1	Protein Homology	CDS	4420584	4420802	.	+	0	ID=cds4495;Parent=gene4591;Dbxref=Genbank:WP_001296614.1;Name=WP_001296614.1;gbkey=CDS;inference=COORDINATES: similar to AA sequence:RefSeq:NP_418326.2;product=hypothetical protein;protein_id=WP_001296614.1;transl_table=11
NZ_CP014522.1	RefSeq	gene	4420984	4421913	.	-	.	ID=gene4592;Name=AVR76_RS22210;gbkey=Gene;gene_biotype=protein_coding;locus_tag=AVR76_RS22210;old_locus_tag=AVR76_22215
NZ_CP014522.1	Protein Homology	CDS	4420984	4421913	.	-	0	ID=cds4496;Parent=gene4592;Dbxref=Genbank:WP_000027696.1;Name=WP_000027696.1;gbkey=CDS;inference=COORDINATES: similar to AA sequence:RefSeq:WP_005121819.1;product=formate dehydrogenase accessory protein FdhE;protein_id=WP_000027696.1;transl_table=11
NZ_CP014522.1	RefSeq	gene	4421910	4422545	.	-	.	ID=gene4593;Name=AVR76_RS22215;gbkey=Gene;gene_biotype=protein_coding;locus_tag=AVR76_RS22215;old_locus_tag=AVR76_22220
NZ_CP014522.1	Protein Homology	CDS	4421910	4422545	.	-	0	ID=cds4497;Parent=gene4593;Dbxref=Genbank:WP_000829013.1;Name=WP_000829013.1;Note=cytochrome b556(FDO) component%3B heme containing;gbkey=CDS;inference=COORDINATES: similar to AA sequence:RefSeq:NP_312845.1;product=formate dehydrogenase cytochrome b556(fdo) subunit;protein_id=WP_000829013.1;transl_table=11
NZ_CP014522.1	RefSeq	gene	4422542	4423444	.	-	.	ID=gene4594;Name=AVR76_RS22220;gbkey=Gene;gene_biotype=protein_coding;locus_tag=AVR76_RS22220;old_locus_tag=AVR76_22225
NZ_CP014522.1	Protein Homology	CDS	4422542	4423444	.	-	0	ID=cds4498;Parent=gene4594;Dbxref=Genbank:WP_000331383.1;Name=WP_000331383.1;gbkey=CDS;inference=COORDINATES: similar to AA sequence:RefSeq:NP_418329.1;product=formate dehydrogenase-O iron-sulfur subunit;protein_id=WP_000331383.1;transl_table=11
NZ_CP014522.1	RefSeq	gene	4423457	4426507	.	-	.	ID=gene4595;Name=AVR76_RS22225;gbkey=Gene;gene_biotype=protein_coding;locus_tag=AVR76_RS22225;old_locus_tag=AVR76_22230
NZ_CP014522.1	Protein Homology	CDS	4423457	4426507	.	-	0	ID=cds4499;Parent=gene4595;Dbxref=Genbank:WP_077633686.1;Name=WP_077633686.1;gbkey=CDS;inference=COORDINATES: similar to AA sequence:RefSeq:NP_418330.1;product=formate dehydrogenase-N subunit alpha;protein_id=WP_077633686.1;transl_except=(pos:complement(4425920..4425922)%2Caa:Sec);transl_table=11
NZ_CP014522.1	RefSeq	gene	4426511	4426765	.	+	.	ID=gene4596;Name=AVR76_RS27625;gbkey=Gene;gene_biotype=protein_coding;locus_tag=AVR76_RS27625
NZ_CP014522.1	Protein Homology	CDS	4426511	4426765	.	+	0	ID=cds4500;Parent=gene4596;Dbxref=Genbank:WP_001305057.1;Name=WP_001305057.1;gbkey=CDS;inference=COORDINATES: similar to AA sequence:RefSeq:WP_001368120.1;product=hypothetical protein;protein_id=WP_001305057.1;transl_table=11
NZ_CP014522.1	RefSeq	gene	4426701	4427534	.	+	.	ID=gene4597;Name=AVR76_RS22235;gbkey=Gene;gene_biotype=protein_coding;locus_tag=AVR76_RS22235;old_locus_tag=AVR76_22240
NZ_CP014522.1	Protein Homology	CDS	4426701	4427534	.	+	0	ID=cds4501;Parent=gene4597;Dbxref=Genbank:WP_000753589.1;Name=WP_000753589.1;Note=involved in the production or activity of formate dehydrogenase-H which is active when nitrate is not present during anaerobic growth;gbkey=CDS;inference=COORDINATES: similar to AA sequence:RefSeq:NP_312848.1;product=sulfurtransferase FdhD;protein_id=WP_000753589.1;transl_table=11
NZ_CP014522.1	RefSeq	pseudogene	4427622	4428176	.	+	.	ID=gene4598;Name=AVR76_RS22240;gbkey=Gene;gene_biotype=pseudogene;locus_tag=AVR76_RS22240;old_locus_tag=AVR76_22245;partial=true;pseudo=true;start_range=.,4427622
NZ_CP014522.1	Protein Homology	CDS	4427622	4428176	.	+	0	ID=cds4502;Parent=gene4598;Note=incomplete%3B partial in the middle of a contig%3B missing start;gbkey=CDS;inference=COORDINATES: similar to AA sequence:RefSeq:WP_001343386.1;partial=true;product=hypothetical protein;pseudo=true;start_range=.,4427622;transl_table=11
NZ_CP014522.1	RefSeq	gene	4428530	4429924	.	+	.	ID=gene4599;Name=AVR76_RS22245;gbkey=Gene;gene_biotype=protein_coding;locus_tag=AVR76_RS22245;old_locus_tag=AVR76_22250
NZ_CP014522.1	Protein Homology	CDS	4428530	4429924	.	+	0	ID=cds4503;Parent=gene4599;Dbxref=Genbank:WP_000749934.1;Name=WP_000749934.1;gbkey=CDS;inference=COORDINATES: similar to AA sequence:RefSeq:YP_002415044.1;product=glycoporin;protein_id=WP_000749934.1;transl_table=11
NZ_CP014522.1	RefSeq	gene	4429965	4430279	.	-	.	ID=gene4600;Name=AVR76_RS22250;gbkey=Gene;gene_biotype=protein_coding;locus_tag=AVR76_RS22250;old_locus_tag=AVR76_22255
NZ_CP014522.1	Protein Homology	CDS	4429965	4430279	.	-	0	ID=cds4504;Parent=gene4600;Dbxref=Genbank:WP_000619499.1;Name=WP_000619499.1;gbkey=CDS;inference=COORDINATES: similar to AA sequence:RefSeq:NP_418337.1;product=L-rhamnose mutarotase;protein_id=WP_000619499.1;transl_table=11
NZ_CP014522.1	RefSeq	gene	4430289	4431113	.	-	.	ID=gene4601;Name=AVR76_RS22255;gbkey=Gene;gene_biotype=protein_coding;locus_tag=AVR76_RS22255;old_locus_tag=AVR76_22260
NZ_CP014522.1	Protein Homology	CDS	4430289	4431113	.	-	0	ID=cds4505;Parent=gene4601;Dbxref=Genbank:WP_001179746.1;Name=WP_001179746.1;gbkey=CDS;inference=COORDINATES: similar to AA sequence:RefSeq:NP_418338.1;product=rhamnulose-1-phosphate aldolase;protein_id=WP_001179746.1;transl_table=11
NZ_CP014522.1	RefSeq	gene	4431380	4432639	.	-	.	ID=gene4602;Name=AVR76_RS22260;gbkey=Gene;gene_biotype=protein_coding;locus_tag=AVR76_RS22260;old_locus_tag=AVR76_22265
NZ_CP014522.1	Protein Homology	CDS	4431380	4432639	.	-	0	ID=cds4506;Parent=gene4602;Dbxref=Genbank:WP_001296617.1;Name=WP_001296617.1;gbkey=CDS;inference=COORDINATES: similar to AA sequence:RefSeq:YP_026276.1;product=L-rhamnose isomerase;protein_id=WP_001296617.1;transl_table=11
NZ_CP014522.1	RefSeq	gene	4432636	4434105	.	-	.	ID=gene4603;Name=AVR76_RS22265;gbkey=Gene;gene_biotype=protein_coding;locus_tag=AVR76_RS22265;old_locus_tag=AVR76_22270
NZ_CP014522.1	Protein Homology	CDS	4432636	4434105	.	-	0	ID=cds4507;Parent=gene4603;Dbxref=Genbank:WP_000144100.1;Name=WP_000144100.1;gbkey=CDS;inference=COORDINATES: similar to AA sequence:RefSeq:NP_312858.1;product=rhamnulokinase;protein_id=WP_000144100.1;transl_table=11
NZ_CP014522.1	RefSeq	gene	4434393	4435229	.	+	.	ID=gene4604;Name=AVR76_RS22275;gbkey=Gene;gene_biotype=protein_coding;locus_tag=AVR76_RS22275;old_locus_tag=AVR76_22280
NZ_CP014522.1	Protein Homology	CDS	4434393	4435229	.	+	0	ID=cds4508;Parent=gene4604;Dbxref=Genbank:WP_000217147.1;Name=WP_000217147.1;gbkey=CDS;inference=COORDINATES: similar to AA sequence:RefSeq:YP_002415049.1;product=HTH-type transcriptional activator RhaS;protein_id=WP_000217147.1;transl_table=11
NZ_CP014522.1	RefSeq	gene	4435213	4436151	.	+	.	ID=gene4605;Name=AVR76_RS22280;gbkey=Gene;gene_biotype=protein_coding;locus_tag=AVR76_RS22280;old_locus_tag=AVR76_22285
NZ_CP014522.1	Protein Homology	CDS	4435213	4436151	.	+	0	ID=cds4509;Parent=gene4605;Dbxref=Genbank:WP_001296618.1;Name=WP_001296618.1;Note=activates the expression of rhaRS in response to L-rhamnose;gbkey=CDS;inference=COORDINATES: similar to AA sequence:RefSeq:WP_001297062.1;product=HTH-type transcriptional activator RhaR;protein_id=WP_001296618.1;transl_table=11
NZ_CP014522.1	RefSeq	gene	4436148	4437182	.	-	.	ID=gene4606;Name=AVR76_RS22285;gbkey=Gene;gene_biotype=protein_coding;locus_tag=AVR76_RS22285;old_locus_tag=AVR76_22290
NZ_CP014522.1	Protein Homology	CDS	4436148	4437182	.	-	0	ID=cds4510;Parent=gene4606;Dbxref=Genbank:WP_000063507.1;Name=WP_000063507.1;gbkey=CDS;inference=COORDINATES: similar to AA sequence:RefSeq:YP_002415051.1;product=rhamnose/proton symporter RhaT;protein_id=WP_000063507.1;transl_table=11
NZ_CP014522.1	RefSeq	gene	4437467	4438087	.	+	.	ID=gene4607;Name=AVR76_RS22290;gbkey=Gene;gene_biotype=protein_coding;locus_tag=AVR76_RS22290;old_locus_tag=AVR76_22295
NZ_CP014522.1	Protein Homology	CDS	4437467	4438087	.	+	0	ID=cds4511;Parent=gene4607;Dbxref=Genbank:WP_001296619.1;Name=WP_001296619.1;gbkey=CDS;inference=COORDINATES: similar to AA sequence:RefSeq:WP_010345169.1;product=superoxide dismutase [Mn];protein_id=WP_001296619.1;transl_table=11
NZ_CP014522.1	RefSeq	gene	4438262	4438369	.	+	.	ID=gene4608;Name=AVR76_RS27635;gbkey=Gene;gene_biotype=protein_coding;locus_tag=AVR76_RS27635
NZ_CP014522.1	Protein Homology	CDS	4438262	4438369	.	+	0	ID=cds4512;Parent=gene4608;Dbxref=Genbank:WP_001312245.1;Name=WP_001312245.1;gbkey=CDS;inference=COORDINATES: similar to AA sequence:RefSeq:WP_001314327.1;product=hypothetical protein;protein_id=WP_001312245.1;transl_table=11
NZ_CP014522.1	RefSeq	gene	4438347	4439330	.	+	.	ID=gene4609;Name=AVR76_RS22300;gbkey=Gene;gene_biotype=protein_coding;locus_tag=AVR76_RS22300;old_locus_tag=AVR76_22305
NZ_CP014522.1	Protein Homology	CDS	4438347	4439330	.	+	0	ID=cds4513;Parent=gene4609;Dbxref=Genbank:WP_001166063.1;Name=WP_001166063.1;gbkey=CDS;inference=COORDINATES: similar to AA sequence:RefSeq:NP_418345.2;product=2-keto-3-deoxygluconate permease;protein_id=WP_001166063.1;transl_table=11
NZ_CP014522.1	RefSeq	gene	4439479	4440153	.	+	.	ID=gene4610;Name=AVR76_RS22305;gbkey=Gene;gene_biotype=protein_coding;locus_tag=AVR76_RS22305;old_locus_tag=AVR76_22310
NZ_CP014522.1	Protein Homology	CDS	4439479	4440153	.	+	0	ID=cds4514;Parent=gene4610;Dbxref=Genbank:WP_001270242.1;Name=WP_001270242.1;gbkey=CDS;inference=COORDINATES: similar to AA sequence:RefSeq:NP_312863.2;product=MOSC domain-containing protein;protein_id=WP_001270242.1;transl_table=11
NZ_CP014522.1	RefSeq	gene	4440324	4441697	.	-	.	ID=gene4611;Name=AVR76_RS22310;gbkey=Gene;gene_biotype=protein_coding;locus_tag=AVR76_RS22310;old_locus_tag=AVR76_22315
NZ_CP014522.1	Protein Homology	CDS	4440324	4441697	.	-	0	ID=cds4515;Parent=gene4611;Dbxref=Genbank:WP_000580417.1;Name=WP_000580417.1;gbkey=CDS;inference=COORDINATES: similar to AA sequence:RefSeq:NP_312864.1;product=two-component sensor histidine kinase;protein_id=WP_000580417.1;transl_table=11
NZ_CP014522.1	RefSeq	gene	4441694	4442392	.	-	.	ID=gene4612;Name=AVR76_RS22315;gbkey=Gene;gene_biotype=protein_coding;locus_tag=AVR76_RS22315;old_locus_tag=AVR76_22320
NZ_CP014522.1	Protein Homology	CDS	4441694	4442392	.	-	0	ID=cds4516;Parent=gene4612;Dbxref=Genbank:WP_001033720.1;Name=WP_001033720.1;Note=response regulator in two-component regulatory system with CpxA%3B part of the envelope stress response system;gbkey=CDS;inference=COORDINATES: similar to AA sequence:RefSeq:WP_001033718.1;product=DNA-binding response regulator;protein_id=WP_001033720.1;transl_table=11
NZ_CP014522.1	RefSeq	gene	4442542	4443042	.	+	.	ID=gene4613;Name=cpxP;gbkey=Gene;gene=cpxP;gene_biotype=protein_coding;locus_tag=AVR76_RS22320;old_locus_tag=AVR76_22325
NZ_CP014522.1	Protein Homology	CDS	4442542	4443042	.	+	0	ID=cds4517;Parent=gene4613;Dbxref=Genbank:WP_001223800.1;Name=WP_001223800.1;Note=repressor of the Cpx envelope stress response pathway which occurs via periplasmic interactions with CpxA%3B CpxP is degraded by DegP protease especially in the presence of misfolded substrates;gbkey=CDS;gene=cpxP;inference=COORDINATES: similar to AA sequence:RefSeq:YP_026277.1;product=periplasmic protein CpxP;protein_id=WP_001223800.1;transl_table=11
NZ_CP014522.1	RefSeq	gene	4443191	4444093	.	+	.	ID=gene4614;Name=AVR76_RS22325;gbkey=Gene;gene_biotype=protein_coding;locus_tag=AVR76_RS22325;old_locus_tag=AVR76_22330
NZ_CP014522.1	Protein Homology	CDS	4443191	4444093	.	+	0	ID=cds4518;Parent=gene4614;Dbxref=Genbank:WP_001076748.1;Name=WP_001076748.1;gbkey=CDS;inference=COORDINATES: similar to AA sequence:RefSeq:NP_312867.1;product=cation-efflux pump FieF;protein_id=WP_001076748.1;transl_table=11
NZ_CP014522.1	RefSeq	gene	4444274	4445236	.	+	.	ID=gene4615;Name=AVR76_RS22330;gbkey=Gene;gene_biotype=protein_coding;locus_tag=AVR76_RS22330;old_locus_tag=AVR76_22335
NZ_CP014522.1	Protein Homology	CDS	4444274	4445236	.	+	0	ID=cds4519;Parent=gene4615;Dbxref=Genbank:WP_000591795.1;Name=WP_000591795.1;gbkey=CDS;inference=COORDINATES: similar to AA sequence:RefSeq:WP_014072359.1;product=ATP-dependent 6-phosphofructokinase;protein_id=WP_000591795.1;transl_table=11
NZ_CP014522.1	RefSeq	gene	4445556	4446545	.	+	.	ID=gene4616;Name=AVR76_RS22335;gbkey=Gene;gene_biotype=protein_coding;locus_tag=AVR76_RS22335;old_locus_tag=AVR76_22340
NZ_CP014522.1	Protein Homology	CDS	4445556	4446545	.	+	0	ID=cds4520;Parent=gene4616;Dbxref=Genbank:WP_000758732.1;Name=WP_000758732.1;gbkey=CDS;inference=COORDINATES: similar to AA sequence:RefSeq:WP_005133064.1;product=sulfate ABC transporter substrate-binding protein;protein_id=WP_000758732.1;transl_table=11
NZ_CP014522.1	RefSeq	gene	4446652	4447407	.	+	.	ID=gene4617;Name=AVR76_RS22340;gbkey=Gene;gene_biotype=protein_coding;locus_tag=AVR76_RS22340;old_locus_tag=AVR76_22345
NZ_CP014522.1	Protein Homology	CDS	4446652	4447407	.	+	0	ID=cds4521;Parent=gene4617;Dbxref=Genbank:WP_001296622.1;Name=WP_001296622.1;gbkey=CDS;inference=COORDINATES: similar to AA sequence:RefSeq:NP_312870.1;product=CDP-diacylglycerol pyrophosphatase;protein_id=WP_001296622.1;transl_table=11
NZ_CP014522.1	RefSeq	gene	4447462	4448229	.	-	.	ID=gene4618;Name=AVR76_RS22345;gbkey=Gene;gene_biotype=protein_coding;locus_tag=AVR76_RS22345;old_locus_tag=AVR76_22350
NZ_CP014522.1	Protein Homology	CDS	4447462	4448229	.	-	0	ID=cds4522;Parent=gene4618;Dbxref=Genbank:WP_001216325.1;Name=WP_001216325.1;gbkey=CDS;inference=COORDINATES: similar to AA sequence:RefSeq:NP_312871.1;product=triose-phosphate isomerase;protein_id=WP_001216325.1;transl_table=11
NZ_CP014522.1	RefSeq	gene	4448245	4448340	.	-	.	ID=gene4619;Name=AVR76_RS27645;gbkey=Gene;gene_biotype=protein_coding;locus_tag=AVR76_RS27645
NZ_CP014522.1	Protein Homology	CDS	4448245	4448340	.	-	0	ID=cds4523;Parent=gene4619;Dbxref=Genbank:WP_001311276.1;Name=WP_001311276.1;gbkey=CDS;inference=COORDINATES: similar to AA sequence:RefSeq:WP_001311276.1;product=hypothetical protein;protein_id=WP_001311276.1;transl_table=11
NZ_CP014522.1	RefSeq	gene	4448337	4448936	.	-	.	ID=gene4620;Name=AVR76_RS22350;gbkey=Gene;gene_biotype=protein_coding;locus_tag=AVR76_RS22350;old_locus_tag=AVR76_22355
NZ_CP014522.1	Protein Homology	CDS	4448337	4448936	.	-	0	ID=cds4524;Parent=gene4620;Dbxref=Genbank:WP_000802235.1;Name=WP_000802235.1;gbkey=CDS;inference=COORDINATES: similar to AA sequence:RefSeq:NP_312872.1;product=DUF1454 domain-containing protein;protein_id=WP_000802235.1;transl_table=11
NZ_CP014522.1	RefSeq	gene	4449037	4449477	.	+	.	ID=gene4621;Name=AVR76_RS22355;gbkey=Gene;gene_biotype=protein_coding;locus_tag=AVR76_RS22355;old_locus_tag=AVR76_22360
NZ_CP014522.1	Protein Homology	CDS	4449037	4449477	.	+	0	ID=cds4525;Parent=gene4621;Dbxref=Genbank:WP_000155252.1;Name=WP_000155252.1;gbkey=CDS;inference=COORDINATES: similar to AA sequence:RefSeq:NP_312873.1;product=DUF805 domain-containing protein;protein_id=WP_000155252.1;transl_table=11
NZ_CP014522.1	RefSeq	gene	4449689	4449988	.	+	.	ID=gene4622;Name=AVR76_RS22360;gbkey=Gene;gene_biotype=protein_coding;locus_tag=AVR76_RS22360;old_locus_tag=AVR76_22365
NZ_CP014522.1	Protein Homology	CDS	4449689	4449988	.	+	0	ID=cds4526;Parent=gene4622;Dbxref=Genbank:WP_000655986.1;Name=WP_000655986.1;gbkey=CDS;inference=COORDINATES: similar to AA sequence:RefSeq:NP_312874.1;product=hypothetical protein;protein_id=WP_000655986.1;transl_table=11
NZ_CP014522.1	RefSeq	gene	4450015	4450443	.	+	.	ID=gene4623;Name=AVR76_RS22365;gbkey=Gene;gene_biotype=protein_coding;locus_tag=AVR76_RS22365;old_locus_tag=AVR76_22370
NZ_CP014522.1	Protein Homology	CDS	4450015	4450443	.	+	0	ID=cds4527;Parent=gene4623;Dbxref=Genbank:WP_000323555.1;Name=WP_000323555.1;Note=with UspC and Usp E is involved in resistance to UV radiation;gbkey=CDS;inference=COORDINATES: similar to AA sequence:RefSeq:NP_312875.1;product=universal stress protein D;protein_id=WP_000323555.1;transl_table=11
NZ_CP014522.1	RefSeq	gene	4450448	4451194	.	-	.	ID=gene4624;Name=AVR76_RS22370;gbkey=Gene;gene_biotype=protein_coding;locus_tag=AVR76_RS22370;old_locus_tag=AVR76_22375
NZ_CP014522.1	Protein Homology	CDS	4450448	4451194	.	-	0	ID=cds4528;Parent=gene4624;Dbxref=Genbank:WP_000796342.1;Name=WP_000796342.1;gbkey=CDS;inference=COORDINATES: similar to AA sequence:RefSeq:WP_001742479.1;product=ferredoxin--NADP(+) reductase;protein_id=WP_000796342.1;transl_table=11
NZ_CP014522.1	RefSeq	gene	4451291	4452301	.	-	.	ID=gene4625;Name=AVR76_RS22375;gbkey=Gene;gene_biotype=protein_coding;locus_tag=AVR76_RS22375;old_locus_tag=AVR76_22380
NZ_CP014522.1	Protein Homology	CDS	4451291	4452301	.	-	0	ID=cds4529;Parent=gene4625;Dbxref=Genbank:WP_001250644.1;Name=WP_001250644.1;gbkey=CDS;inference=COORDINATES: similar to AA sequence:RefSeq:NP_418360.1;product=fructose 1%2C6-bisphosphatase;protein_id=WP_001250644.1;transl_table=11
NZ_CP014522.1	RefSeq	gene	4452472	4453980	.	-	.	ID=gene4626;Name=AVR76_RS22380;gbkey=Gene;gene_biotype=protein_coding;locus_tag=AVR76_RS22380;old_locus_tag=AVR76_22385
NZ_CP014522.1	Protein Homology	CDS	4452472	4453980	.	-	0	ID=cds4530;Parent=gene4626;Dbxref=Genbank:WP_000136804.1;Name=WP_000136804.1;gbkey=CDS;inference=COORDINATES: similar to AA sequence:RefSeq:NP_312878.1;product=glycerol kinase;protein_id=WP_000136804.1;transl_table=11
NZ_CP014522.1	RefSeq	gene	4454003	4454848	.	-	.	ID=gene4627;Name=AVR76_RS22385;gbkey=Gene;gene_biotype=protein_coding;locus_tag=AVR76_RS22385;old_locus_tag=AVR76_22390
NZ_CP014522.1	Protein Homology	CDS	4454003	4454848	.	-	0	ID=cds4531;Parent=gene4627;Dbxref=Genbank:WP_000084268.1;Name=WP_000084268.1;Note=involved in the transport of glycerol into the cell;gbkey=CDS;inference=COORDINATES: similar to AA sequence:RefSeq:NP_312879.1;product=aquaporin;protein_id=WP_000084268.1;transl_table=11
NZ_CP014522.1	RefSeq	gene	4455273	4455518	.	+	.	ID=gene4628;Name=AVR76_RS22390;gbkey=Gene;gene_biotype=protein_coding;locus_tag=AVR76_RS22390;old_locus_tag=AVR76_22395
NZ_CP014522.1	Protein Homology	CDS	4455273	4455518	.	+	0	ID=cds4532;Parent=gene4628;Dbxref=Genbank:WP_001296623.1;Name=WP_001296623.1;Note=interacts with FisZ and is necessary for Z-ring formation;gbkey=CDS;inference=COORDINATES: similar to AA sequence:RefSeq:NP_418363.1;product=cell division protein ZapB;protein_id=WP_001296623.1;transl_table=11
NZ_CP014522.1	RefSeq	gene	4455603	4456088	.	-	.	ID=gene4629;Name=AVR76_RS22395;gbkey=Gene;gene_biotype=protein_coding;locus_tag=AVR76_RS22395;old_locus_tag=AVR76_22400
NZ_CP014522.1	Protein Homology	CDS	4455603	4456088	.	-	0	ID=cds4533;Parent=gene4629;Dbxref=Genbank:WP_000872908.1;Name=WP_000872908.1;gbkey=CDS;inference=COORDINATES: similar to AA sequence:RefSeq:WP_001392924.1;product=ribonuclease E activity regulator RraA;protein_id=WP_000872908.1;transl_table=11
NZ_CP014522.1	RefSeq	gene	4456181	4457107	.	-	.	ID=gene4630;Name=AVR76_RS22400;gbkey=Gene;gene_biotype=protein_coding;locus_tag=AVR76_RS22400;old_locus_tag=AVR76_22405
NZ_CP014522.1	Protein Homology	CDS	4456181	4457107	.	-	0	ID=cds4534;Parent=gene4630;Dbxref=Genbank:WP_001305044.1;Name=WP_001305044.1;Note=catalyzes the formation of dimethylmenaquinone from 1%2C4-dihydroxy-2-naphthoate and octaprenyl diphosphate;gbkey=CDS;inference=COORDINATES: similar to AA sequence:RefSeq:NP_418365.1;product=1%2C4-dihydroxy-2-naphthoate polyprenyltransferase;protein_id=WP_001305044.1;transl_table=11
NZ_CP014522.1	RefSeq	gene	4457174	4458505	.	-	.	ID=gene4631;Name=AVR76_RS22405;gbkey=Gene;gene_biotype=protein_coding;locus_tag=AVR76_RS22405;old_locus_tag=AVR76_22410
NZ_CP014522.1	Protein Homology	CDS	4457174	4458505	.	-	0	ID=cds4535;Parent=gene4631;Dbxref=Genbank:WP_001293344.1;Name=WP_001293344.1;gbkey=CDS;inference=COORDINATES: similar to AA sequence:RefSeq:WP_019841241.1;product=HslU--HslV peptidase ATPase subunit;protein_id=WP_001293344.1;transl_table=11
NZ_CP014522.1	RefSeq	gene	4458515	4459045	.	-	.	ID=gene4632;Name=AVR76_RS22410;gbkey=Gene;gene_biotype=protein_coding;locus_tag=AVR76_RS22410;old_locus_tag=AVR76_22415
NZ_CP014522.1	Protein Homology	CDS	4458515	4459045	.	-	0	ID=cds4536;Parent=gene4632;Dbxref=Genbank:WP_000208242.1;Name=WP_000208242.1;gbkey=CDS;inference=COORDINATES: similar to AA sequence:RefSeq:WP_008457544.1;product=HslU--HslV peptidase proteolytic subunit;protein_id=WP_000208242.1;transl_table=11
NZ_CP014522.1	RefSeq	gene	4459138	4460097	.	-	.	ID=gene4633;Name=AVR76_RS22415;gbkey=Gene;gene_biotype=protein_coding;locus_tag=AVR76_RS22415;old_locus_tag=AVR76_22420
NZ_CP014522.1	Protein Homology	CDS	4459138	4460097	.	-	0	ID=cds4537;Parent=gene4633;Dbxref=Genbank:WP_000068834.1;Name=WP_000068834.1;gbkey=CDS;inference=COORDINATES: similar to AA sequence:RefSeq:NP_312887.1;product=cell division protein FtsN;protein_id=WP_000068834.1;transl_table=11
NZ_CP014522.1	RefSeq	gene	4460189	4461214	.	-	.	ID=gene4634;Name=AVR76_RS22420;gbkey=Gene;gene_biotype=protein_coding;locus_tag=AVR76_RS22420;old_locus_tag=AVR76_22425
NZ_CP014522.1	Protein Homology	CDS	4460189	4461214	.	-	0	ID=cds4538;Parent=gene4634;Dbxref=Genbank:WP_000644908.1;Name=WP_000644908.1;gbkey=CDS;inference=COORDINATES: similar to AA sequence:RefSeq:NP_312888.1;product=transcriptional regulator;protein_id=WP_000644908.1;transl_table=11
NZ_CP014522.1	RefSeq	gene	4461370	4463568	.	-	.	ID=gene4635;Name=AVR76_RS22425;gbkey=Gene;gene_biotype=protein_coding;locus_tag=AVR76_RS22425;old_locus_tag=AVR76_22430
NZ_CP014522.1	Protein Homology	CDS	4461370	4463568	.	-	0	ID=cds4539;Parent=gene4635;Dbxref=Genbank:WP_001296625.1;Name=WP_001296625.1;gbkey=CDS;inference=COORDINATES: similar to AA sequence:RefSeq:YP_002415080.1;product=primosomal protein N';protein_id=WP_001296625.1;transl_table=11
NZ_CP014522.1	RefSeq	gene	4463771	4463983	.	+	.	ID=gene4636;Name=AVR76_RS22430;gbkey=Gene;gene_biotype=protein_coding;locus_tag=AVR76_RS22430;old_locus_tag=AVR76_22435
NZ_CP014522.1	Protein Homology	CDS	4463771	4463983	.	+	0	ID=cds4540;Parent=gene4636;Dbxref=Genbank:WP_000710769.1;Name=WP_000710769.1;gbkey=CDS;inference=COORDINATES: similar to AA sequence:RefSeq:NP_312890.1;product=50S ribosomal protein L31;protein_id=WP_000710769.1;transl_table=11
NZ_CP014522.1	RefSeq	gene	4464044	4464652	.	-	.	ID=gene4637;Name=AVR76_RS22435;gbkey=Gene;gene_biotype=protein_coding;locus_tag=AVR76_RS22435;old_locus_tag=AVR76_22440
NZ_CP014522.1	Protein Homology	CDS	4464044	4464652	.	-	0	ID=cds4541;Parent=gene4637;Dbxref=Genbank:WP_000702314.1;Name=WP_000702314.1;gbkey=CDS;inference=COORDINATES: similar to AA sequence:RefSeq:YP_002415082.1;product=hypothetical protein;protein_id=WP_000702314.1;transl_table=11
NZ_CP014522.1	RefSeq	gene	4464712	4465029	.	-	.	ID=gene4638;Name=AVR76_RS22440;gbkey=Gene;gene_biotype=protein_coding;locus_tag=AVR76_RS22440;old_locus_tag=AVR76_22445
NZ_CP014522.1	Protein Homology	CDS	4464712	4465029	.	-	0	ID=cds4542;Parent=gene4638;Dbxref=Genbank:WP_000852812.1;Name=WP_000852812.1;Note=when combined with S-adenosylmethionine represses the expression of the methionine regulon and of proteins involved in S-adenosylmethionine synthesis;gbkey=CDS;inference=COORDINATES: similar to AA sequence:RefSeq:WP_015855437.1;product=met repressor;protein_id=WP_000852812.1;transl_table=11
NZ_CP014522.1	RefSeq	gene	4465306	4466466	.	+	.	ID=gene4639;Name=AVR76_RS22445;gbkey=Gene;gene_biotype=protein_coding;locus_tag=AVR76_RS22445;old_locus_tag=AVR76_22450
NZ_CP014522.1	Protein Homology	CDS	4465306	4466466	.	+	0	ID=cds4543;Parent=gene4639;Dbxref=Genbank:WP_000197203.1;Name=WP_000197203.1;Note=catalyzes the formation of cystathionine from L-cysteine and O-succinyl-L-homoserine;gbkey=CDS;inference=COORDINATES: similar to AA sequence:RefSeq:NP_418374.1;product=cystathionine gamma-synthase;protein_id=WP_000197203.1;transl_table=11
NZ_CP014522.1	RefSeq	gene	4466469	4468901	.	+	.	ID=gene4640;Name=metL;gbkey=Gene;gene=metL;gene_biotype=protein_coding;locus_tag=AVR76_RS22450;old_locus_tag=AVR76_22455
NZ_CP014522.1	Protein Homology	CDS	4466469	4468901	.	+	0	ID=cds4544;Parent=gene4640;Dbxref=Genbank:WP_000110759.1;Name=WP_000110759.1;Note=multifunctional homodimeric enzyme that catalyzes the phosphorylation of aspartate to form aspartyl-4-phosphate as well as conversion of aspartate semialdehyde to homoserine%3B functions in a number of amino acid biosynthetic pathways;gbkey=CDS;gene=metL;inference=COORDINATES: similar to AA sequence:RefSeq:WP_000110794.1;product=bifunctional aspartate kinase/homoserine dehydrogenase II;protein_id=WP_000110759.1;transl_table=11
NZ_CP014522.1	RefSeq	gene	4468865	4469995	.	-	.	ID=gene4641;Name=AVR76_RS22455;gbkey=Gene;gene_biotype=protein_coding;locus_tag=AVR76_RS22455;old_locus_tag=AVR76_22460
NZ_CP014522.1	Protein Homology	CDS	4468865	4469995	.	-	0	ID=cds4545;Parent=gene4641;Dbxref=Genbank:WP_000105529.1;Name=WP_000105529.1;gbkey=CDS;inference=COORDINATES: similar to AA sequence:RefSeq:YP_002415086.1;product=hypothetical protein;protein_id=WP_000105529.1;transl_table=11
NZ_CP014522.1	RefSeq	gene	4470128	4471681	.	+	.	ID=gene4642;Name=AVR76_RS22460;gbkey=Gene;gene_biotype=protein_coding;locus_tag=AVR76_RS22460;old_locus_tag=AVR76_22465
NZ_CP014522.1	Protein Homology	CDS	4470128	4471681	.	+	0	ID=cds4546;Parent=gene4642;Dbxref=Genbank:WP_000694068.1;Name=WP_000694068.1;gbkey=CDS;inference=COORDINATES: similar to AA sequence:RefSeq:YP_002415087.1;product=bifunctional metallophosphatase/5'-nucleotidase;protein_id=WP_000694068.1;transl_table=11
NZ_CP014522.1	RefSeq	gene	4472063	4472953	.	+	.	ID=gene4643;Name=AVR76_RS22465;gbkey=Gene;gene_biotype=protein_coding;locus_tag=AVR76_RS22465;old_locus_tag=AVR76_22470
NZ_CP014522.1	Protein Homology	CDS	4472063	4472953	.	+	0	ID=cds4547;Parent=gene4643;Dbxref=Genbank:WP_000007515.1;Name=WP_000007515.1;gbkey=CDS;inference=COORDINATES: similar to AA sequence:RefSeq:NP_418376.1;product=methylenetetrahydrofolate reductase;protein_id=WP_000007515.1;transl_table=11
NZ_CP014522.1	RefSeq	gene	4473282	4475462	.	+	.	ID=gene4644;Name=AVR76_RS22470;gbkey=Gene;gene_biotype=protein_coding;locus_tag=AVR76_RS22470;old_locus_tag=AVR76_22475
NZ_CP014522.1	Protein Homology	CDS	4473282	4475462	.	+	0	ID=cds4548;Parent=gene4644;Dbxref=Genbank:WP_001296626.1;Name=WP_001296626.1;gbkey=CDS;inference=COORDINATES: similar to AA sequence:RefSeq:YP_002415089.1;product=catalase-peroxidase;protein_id=WP_001296626.1;transl_table=11
NZ_CP014522.1	RefSeq	gene	4475556	4476461	.	+	.	ID=gene4645;Name=AVR76_RS22475;gbkey=Gene;gene_biotype=protein_coding;locus_tag=AVR76_RS22475;old_locus_tag=AVR76_22480
NZ_CP014522.1	Protein Homology	CDS	4475556	4476461	.	+	0	ID=cds4549;Parent=gene4645;Dbxref=Genbank:WP_001271242.1;Name=WP_001271242.1;gbkey=CDS;inference=COORDINATES: similar to AA sequence:RefSeq:NP_418378.4;product=EamA family transporter;protein_id=WP_001271242.1;transl_table=11
NZ_CP014522.1	RefSeq	gene	4476488	4477105	.	-	.	ID=gene4646;Name=AVR76_RS22480;gbkey=Gene;gene_biotype=protein_coding;locus_tag=AVR76_RS22480;old_locus_tag=AVR76_22485
NZ_CP014522.1	Protein Homology	CDS	4476488	4477105	.	-	0	ID=cds4550;Parent=gene4646;Dbxref=Genbank:WP_000647862.1;Name=WP_000647862.1;gbkey=CDS;inference=COORDINATES: similar to AA sequence:RefSeq:NP_312900.1;product=DUF1287 domain-containing protein;protein_id=WP_000647862.1;transl_table=11
NZ_CP014522.1	RefSeq	gene	4477381	4478484	.	-	.	ID=gene4647;Name=gldA;gbkey=Gene;gene=gldA;gene_biotype=protein_coding;locus_tag=AVR76_RS22490;old_locus_tag=AVR76_22495
NZ_CP014522.1	Protein Homology	CDS	4477381	4478484	.	-	0	ID=cds4551;Parent=gene4647;Dbxref=Genbank:WP_000374004.1;Name=WP_000374004.1;Note=forms dimers and octamers%3B involved in conversion of glycerol to dihydroxy-acetone;gbkey=CDS;gene=gldA;inference=COORDINATES: similar to AA sequence:RefSeq:NP_418380.4;product=glycerol dehydrogenase;protein_id=WP_000374004.1;transl_table=11
NZ_CP014522.1	RefSeq	gene	4478495	4479157	.	-	.	ID=gene4648;Name=AVR76_RS22495;gbkey=Gene;gene_biotype=protein_coding;locus_tag=AVR76_RS22495;old_locus_tag=AVR76_22500
NZ_CP014522.1	Protein Homology	CDS	4478495	4479157	.	-	0	ID=cds4552;Parent=gene4648;Dbxref=Genbank:WP_000424857.1;Name=WP_000424857.1;gbkey=CDS;inference=COORDINATES: similar to AA sequence:RefSeq:YP_002415093.1;product=fructose-6-phosphate aldolase;protein_id=WP_000424857.1;transl_table=11
NZ_CP014522.1	RefSeq	gene	4479169	4481670	.	-	.	ID=gene4649;Name=AVR76_RS22500;gbkey=Gene;gene_biotype=protein_coding;locus_tag=AVR76_RS22500;old_locus_tag=AVR76_22505
NZ_CP014522.1	Protein Homology	CDS	4479169	4481670	.	-	0	ID=cds4553;Parent=gene4649;Dbxref=Genbank:WP_001185130.1;Name=WP_001185130.1;gbkey=CDS;inference=COORDINATES: similar to AA sequence:RefSeq:YP_026278.1;product=phosphoenolpyruvate--protein phosphotransferase;protein_id=WP_001185130.1;transl_table=11
NZ_CP014522.1	RefSeq	gene	4481979	4483058	.	+	.	ID=gene4650;Name=AVR76_RS22505;gbkey=Gene;gene_biotype=protein_coding;locus_tag=AVR76_RS22505;old_locus_tag=AVR76_22510
NZ_CP014522.1	Protein Homology	CDS	4481979	4483058	.	+	0	ID=cds4554;Parent=gene4650;Dbxref=Genbank:WP_001004469.1;Name=WP_001004469.1;gbkey=CDS;inference=COORDINATES: similar to AA sequence:RefSeq:NP_418384.1;product=PTS fructose transporter subunit IIC;protein_id=WP_001004469.1;transl_table=11
NZ_CP014522.1	RefSeq	gene	4483073	4483393	.	+	.	ID=gene4651;Name=AVR76_RS22510;gbkey=Gene;gene_biotype=protein_coding;locus_tag=AVR76_RS22510;old_locus_tag=AVR76_22515
NZ_CP014522.1	Protein Homology	CDS	4483073	4483393	.	+	0	ID=cds4555;Parent=gene4651;Dbxref=Genbank:WP_000161265.1;Name=WP_000161265.1;Note=FrwB with FrwC%2C FrwD and PtsA forms a PEP-dependent sugar phosphotransferase system (PTS) permease which may phosphorylate and transport sugars into the cell%3B cytoplasmic protein that interacts with complex EIIA%3B contains the second phosphorylation site of the PTS;gbkey=CDS;inference=COORDINATES: similar to AA sequence:RefSeq:NP_312906.1;product=fructose-like phosphotransferase enzyme IIB component 2;protein_id=WP_000161265.1;transl_table=11
NZ_CP014522.1	RefSeq	gene	4483444	4485741	.	+	.	ID=gene4652;Name=AVR76_RS22515;gbkey=Gene;gene_biotype=protein_coding;locus_tag=AVR76_RS22515;old_locus_tag=AVR76_22520
NZ_CP014522.1	Protein Homology	CDS	4483444	4485741	.	+	0	ID=cds4556;Parent=gene4652;Dbxref=Genbank:WP_000184861.1;Name=WP_000184861.1;gbkey=CDS;inference=COORDINATES: similar to AA sequence:RefSeq:NP_312907.1;product=formate C-acetyltransferase;protein_id=WP_000184861.1;transl_table=11
NZ_CP014522.1	RefSeq	gene	4485707	4486585	.	+	.	ID=gene4653;Name=AVR76_RS22520;gbkey=Gene;gene_biotype=protein_coding;locus_tag=AVR76_RS22520;old_locus_tag=AVR76_22525
NZ_CP014522.1	Protein Homology	CDS	4485707	4486585	.	+	0	ID=cds4557;Parent=gene4653;Dbxref=Genbank:WP_000204099.1;Name=WP_000204099.1;gbkey=CDS;inference=COORDINATES: similar to AA sequence:RefSeq:NP_418387.3;product=[formate-C-acetyltransferase]-activating enzyme;protein_id=WP_000204099.1;transl_table=11
NZ_CP014522.1	RefSeq	gene	4486587	4486928	.	+	.	ID=gene4654;Name=AVR76_RS22525;gbkey=Gene;gene_biotype=protein_coding;locus_tag=AVR76_RS22525;old_locus_tag=AVR76_22530
NZ_CP014522.1	Protein Homology	CDS	4486587	4486928	.	+	0	ID=cds4558;Parent=gene4654;Dbxref=Genbank:WP_000323849.1;Name=WP_000323849.1;Note=FrwD with FrwB%2C FrwC and PtsA forms a PEP-dependent sugar phosphotransferase system permease which may phosphorylate and transport sugars into the cell%3B phosphorylated by EIIA%3B FrwB homolog;gbkey=CDS;inference=COORDINATES: similar to AA sequence:RefSeq:YP_002415099.1;product=PTS fructose transporter subunit IIB;protein_id=WP_000323849.1;transl_table=11
NZ_CP014522.1	RefSeq	gene	4486915	4487766	.	-	.	ID=gene4655;Name=AVR76_RS22530;gbkey=Gene;gene_biotype=protein_coding;locus_tag=AVR76_RS22530;old_locus_tag=AVR76_22535
NZ_CP014522.1	Protein Homology	CDS	4486915	4487766	.	-	0	ID=cds4559;Parent=gene4655;Dbxref=Genbank:WP_000274617.1;Name=WP_000274617.1;gbkey=CDS;inference=COORDINATES: similar to AA sequence:RefSeq:NP_418389.1;product=AraC family transcriptional regulator;protein_id=WP_000274617.1;transl_table=11
NZ_CP014522.1	RefSeq	gene	4487992	4489725	.	-	.	ID=gene4656;Name=AVR76_RS22535;gbkey=Gene;gene_biotype=protein_coding;locus_tag=AVR76_RS22535;old_locus_tag=AVR76_22540
NZ_CP014522.1	Protein Homology	CDS	4487992	4489725	.	-	0	ID=cds4560;Parent=gene4656;Dbxref=Genbank:WP_000556298.1;Name=WP_000556298.1;gbkey=CDS;inference=COORDINATES: similar to AA sequence:RefSeq:NP_418390.1;product=phosphoethanolamine transferase CptA;protein_id=WP_000556298.1;transl_table=11
NZ_CP014522.1	RefSeq	gene	4489908	4492559	.	-	.	ID=gene4657;Name=AVR76_RS22540;gbkey=Gene;gene_biotype=protein_coding;locus_tag=AVR76_RS22540;old_locus_tag=AVR76_22545
NZ_CP014522.1	Protein Homology	CDS	4489908	4492559	.	-	0	ID=cds4561;Parent=gene4657;Dbxref=Genbank:WP_001005578.1;Name=WP_001005578.1;gbkey=CDS;inference=COORDINATES: similar to AA sequence:RefSeq:WP_004203687.1;product=phosphoenolpyruvate carboxylase;protein_id=WP_001005578.1;transl_table=11
NZ_CP014522.1	RefSeq	gene	4492861	4494012	.	-	.	ID=gene4658;Name=AVR76_RS22545;gbkey=Gene;gene_biotype=protein_coding;locus_tag=AVR76_RS22545;old_locus_tag=AVR76_22550
NZ_CP014522.1	Protein Homology	CDS	4492861	4494012	.	-	0	ID=cds4562;Parent=gene4658;Dbxref=Genbank:WP_001296627.1;Name=WP_001296627.1;gbkey=CDS;inference=COORDINATES: similar to AA sequence:RefSeq:WP_005122768.1;product=acetylornithine deacetylase;protein_id=WP_001296627.1;transl_table=11
NZ_CP014522.1	RefSeq	gene	4494166	4495170	.	+	.	ID=gene4659;Name=AVR76_RS22550;gbkey=Gene;gene_biotype=protein_coding;locus_tag=AVR76_RS22550;old_locus_tag=AVR76_22555
NZ_CP014522.1	Protein Homology	CDS	4494166	4495170	.	+	0	ID=cds4563;Parent=gene4659;Dbxref=Genbank:WP_000935352.1;Name=WP_000935352.1;gbkey=CDS;inference=COORDINATES: similar to AA sequence:RefSeq:WP_005122770.1;product=N-acetyl-gamma-glutamyl-phosphate reductase;protein_id=WP_000935352.1;transl_table=11
NZ_CP014522.1	RefSeq	gene	4495178	4495954	.	+	.	ID=gene4660;Name=AVR76_RS22555;gbkey=Gene;gene_biotype=protein_coding;locus_tag=AVR76_RS22555;old_locus_tag=AVR76_22560
NZ_CP014522.1	Protein Homology	CDS	4495178	4495954	.	+	0	ID=cds4564;Parent=gene4660;Dbxref=Genbank:WP_001296628.1;Name=WP_001296628.1;gbkey=CDS;inference=COORDINATES: similar to AA sequence:RefSeq:NP_418394.3;product=acetylglutamate kinase;protein_id=WP_001296628.1;transl_table=11
NZ_CP014522.1	RefSeq	gene	4496015	4497388	.	+	.	ID=gene4661;Name=AVR76_RS22560;gbkey=Gene;gene_biotype=protein_coding;locus_tag=AVR76_RS22560;old_locus_tag=AVR76_22565
NZ_CP014522.1	Protein Homology	CDS	4496015	4497388	.	+	0	ID=cds4565;Parent=gene4661;Dbxref=Genbank:WP_001230098.1;Name=WP_001230098.1;gbkey=CDS;inference=COORDINATES: similar to AA sequence:RefSeq:NP_418395.1;product=argininosuccinate lyase;protein_id=WP_001230098.1;transl_table=11
NZ_CP014522.1	RefSeq	gene	4497655	4498572	.	+	.	ID=gene4662;Name=AVR76_RS22565;gbkey=Gene;gene_biotype=protein_coding;locus_tag=AVR76_RS22565;old_locus_tag=AVR76_22570
NZ_CP014522.1	Protein Homology	CDS	4497655	4498572	.	+	0	ID=cds4566;Parent=gene4662;Dbxref=Genbank:WP_001025939.1;Name=WP_001025939.1;gbkey=CDS;inference=COORDINATES: similar to AA sequence:RefSeq:NP_312917.1;product=DNA-binding transcriptional regulator OxyR;protein_id=WP_001025939.1;transl_table=11
NZ_CP014522.1	RefSeq	gene	4498555	4499955	.	-	.	ID=gene4663;Name=AVR76_RS22570;gbkey=Gene;gene_biotype=protein_coding;locus_tag=AVR76_RS22570;old_locus_tag=AVR76_22575
NZ_CP014522.1	Protein Homology	CDS	4498555	4499955	.	-	0	ID=cds4567;Parent=gene4663;Dbxref=Genbank:WP_001120810.1;Name=WP_001120810.1;gbkey=CDS;inference=COORDINATES: similar to AA sequence:RefSeq:NP_418397.2;product=soluble pyridine nucleotide transhydrogenase;protein_id=WP_001120810.1;transl_table=11
NZ_CP014522.1	RefSeq	gene	4500285	4501451	.	+	.	ID=gene4664;Name=AVR76_RS22575;gbkey=Gene;gene_biotype=protein_coding;locus_tag=AVR76_RS22575;old_locus_tag=AVR76_22580
NZ_CP014522.1	Protein Homology	CDS	4500285	4501451	.	+	0	ID=cds4568;Parent=gene4664;Dbxref=Genbank:WP_000569573.1;Name=WP_000569573.1;gbkey=CDS;inference=COORDINATES: similar to AA sequence:RefSeq:NP_312919.1;product=amidohydrolase;protein_id=WP_000569573.1;transl_table=11
NZ_CP014522.1	RefSeq	gene	4501494	4502810	.	+	.	ID=gene4665;Name=AVR76_RS22580;gbkey=Gene;gene_biotype=protein_coding;locus_tag=AVR76_RS22580;old_locus_tag=AVR76_22585
NZ_CP014522.1	Protein Homology	CDS	4501494	4502810	.	+	0	ID=cds4569;Parent=gene4665;Dbxref=Genbank:WP_000125467.1;Name=WP_000125467.1;gbkey=CDS;inference=COORDINATES: similar to AA sequence:RefSeq:NP_312920.1;product=MFS transporter;protein_id=WP_000125467.1;transl_table=11
NZ_CP014522.1	RefSeq	gene	4502917	4503564	.	+	.	ID=gene4666;Name=AVR76_RS22585;gbkey=Gene;gene_biotype=protein_coding;locus_tag=AVR76_RS22585;old_locus_tag=AVR76_22590
NZ_CP014522.1	Protein Homology	CDS	4502917	4503564	.	+	0	ID=cds4570;Parent=gene4666;Dbxref=Genbank:WP_001300495.1;Name=WP_001300495.1;gbkey=CDS;inference=COORDINATES: similar to AA sequence:RefSeq:NP_418398.2;product=TetR family transcriptional regulator;protein_id=WP_001300495.1;transl_table=11
NZ_CP014522.1	RefSeq	gene	4503564	4503923	.	+	.	ID=gene4667;Name=AVR76_RS22590;gbkey=Gene;gene_biotype=protein_coding;locus_tag=AVR76_RS22590;old_locus_tag=AVR76_22595
NZ_CP014522.1	Protein Homology	CDS	4503564	4503923	.	+	0	ID=cds4571;Parent=gene4667;Dbxref=Genbank:WP_000806409.1;Name=WP_000806409.1;gbkey=CDS;inference=COORDINATES: similar to AA sequence:RefSeq:NP_312922.1;product=hypothetical protein;protein_id=WP_000806409.1;transl_table=11
NZ_CP014522.1	RefSeq	gene	4503963	4505063	.	-	.	ID=gene4668;Name=AVR76_RS22595;gbkey=Gene;gene_biotype=protein_coding;locus_tag=AVR76_RS22595;old_locus_tag=AVR76_22600
NZ_CP014522.1	Protein Homology	CDS	4503963	4505063	.	-	0	ID=cds4572;Parent=gene4668;Dbxref=Genbank:WP_000186998.1;Name=WP_000186998.1;gbkey=CDS;inference=COORDINATES: similar to AA sequence:RefSeq:NP_312923.1;product=tRNA (uridine(54)-C5)-methyltransferase TrmA;protein_id=WP_000186998.1;transl_table=11
NZ_CP014522.1	cmsearch	riboswitch	4505177	4505367	.	+	.	ID=id101;Dbxref=RFAM:RF00174;Note=cobalamin riboswitch;bound_moiety=adenosylcobalamin;gbkey=regulatory;inference=COORDINATES: profile:INFERNAL:1.1.1;regulatory_class=riboswitch
NZ_CP014522.1	RefSeq	gene	4505432	4507276	.	+	.	ID=gene4669;Name=AVR76_RS22600;gbkey=Gene;gene_biotype=protein_coding;locus_tag=AVR76_RS22600;old_locus_tag=AVR76_22605
NZ_CP014522.1	Protein Homology	CDS	4505432	4507276	.	+	0	ID=cds4573;Parent=gene4669;Dbxref=Genbank:WP_001296629.1;Name=WP_001296629.1;gbkey=CDS;inference=COORDINATES: similar to AA sequence:RefSeq:NP_312924.1;product=TonB-dependent vitamin B12 receptor BtuB;protein_id=WP_001296629.1;transl_table=11
NZ_CP014522.1	RefSeq	gene	4507221	4508078	.	+	.	ID=gene4670;Name=AVR76_RS22605;gbkey=Gene;gene_biotype=protein_coding;locus_tag=AVR76_RS22605;old_locus_tag=AVR76_22610
NZ_CP014522.1	Protein Homology	CDS	4507221	4508078	.	+	0	ID=cds4574;Parent=gene4670;Dbxref=Genbank:WP_001312258.1;Name=WP_001312258.1;gbkey=CDS;inference=COORDINATES: similar to AA sequence:RefSeq:WP_001312258.1;product=glutamate racemase;protein_id=WP_001312258.1;transl_table=11
NZ_CP014522.1	RefSeq	pseudogene	4508238	4508427	.	+	.	ID=gene4671;Name=AVR76_RS28485;gbkey=Gene;gene_biotype=pseudogene;locus_tag=AVR76_RS28485;pseudo=true
NZ_CP014522.1	Protein Homology	CDS	4508238	4508427	.	+	0	ID=cds4575;Parent=gene4671;Note=frameshifted;gbkey=CDS;inference=COORDINATES: similar to AA sequence:RefSeq:WP_014639720.1;product=hypothetical protein;pseudo=true;transl_table=11
NZ_CP014522.1	RefSeq	gene	4508446	4510001	.	+	.	ID=gene4672;Name=AVR76_RS22610;gbkey=Gene;gene_biotype=rRNA;locus_tag=AVR76_RS22610;old_locus_tag=AVR76_22615
NZ_CP014522.1	RefSeq	rRNA	4508446	4510001	.	+	.	ID=rna96;Parent=gene4672;gbkey=rRNA;product=16S ribosomal RNA
NZ_CP014522.1	RefSeq	exon	4508446	4510001	.	+	.	ID=id102;Parent=rna96;gbkey=rRNA;product=16S ribosomal RNA
NZ_CP014522.1	RefSeq	gene	4510058	4510134	.	+	.	ID=gene4673;Name=AVR76_RS22615;gbkey=Gene;gene_biotype=tRNA;locus_tag=AVR76_RS22615;old_locus_tag=AVR76_22620
NZ_CP014522.1	tRNAscan-SE	tRNA	4510058	4510134	.	+	.	ID=rna97;Parent=gene4673;anticodon=(pos:4510092..4510094);gbkey=tRNA;inference=COORDINATES: profile:tRNAscan-SE:1.23;product=tRNA-Ile
NZ_CP014522.1	tRNAscan-SE	exon	4510058	4510134	.	+	.	ID=id103;Parent=rna97;anticodon=(pos:4510092..4510094);gbkey=tRNA;inference=COORDINATES: profile:tRNAscan-SE:1.23;product=tRNA-Ile
NZ_CP014522.1	RefSeq	gene	4510177	4510252	.	+	.	ID=gene4674;Name=AVR76_RS22620;gbkey=Gene;gene_biotype=tRNA;locus_tag=AVR76_RS22620;old_locus_tag=AVR76_22625
NZ_CP014522.1	tRNAscan-SE	tRNA	4510177	4510252	.	+	.	ID=rna98;Parent=gene4674;anticodon=(pos:4510210..4510212);gbkey=tRNA;inference=COORDINATES: profile:tRNAscan-SE:1.23;product=tRNA-Ala
NZ_CP014522.1	tRNAscan-SE	exon	4510177	4510252	.	+	.	ID=id104;Parent=rna98;anticodon=(pos:4510210..4510212);gbkey=tRNA;inference=COORDINATES: profile:tRNAscan-SE:1.23;product=tRNA-Ala
NZ_CP014522.1	RefSeq	gene	4510426	4513350	.	+	.	ID=gene4675;Name=AVR76_RS22625;gbkey=Gene;gene_biotype=rRNA;locus_tag=AVR76_RS22625;old_locus_tag=AVR76_22630
NZ_CP014522.1	RefSeq	rRNA	4510426	4513350	.	+	.	ID=rna99;Parent=gene4675;gbkey=rRNA;product=23S ribosomal RNA
NZ_CP014522.1	RefSeq	exon	4510426	4513350	.	+	.	ID=id105;Parent=rna99;gbkey=rRNA;product=23S ribosomal RNA
NZ_CP014522.1	RefSeq	gene	4513441	4513556	.	+	.	ID=gene4676;Name=rrf;gbkey=Gene;gene=rrf;gene_biotype=rRNA;locus_tag=AVR76_RS22630;old_locus_tag=AVR76_22635
NZ_CP014522.1	cmsearch	rRNA	4513441	4513556	.	+	.	ID=rna100;Parent=gene4676;Dbxref=RFAM:RF00001;gbkey=rRNA;gene=rrf;inference=COORDINATES: profile:INFERNAL:1.1.1;product=5S ribosomal RNA
NZ_CP014522.1	cmsearch	exon	4513441	4513556	.	+	.	ID=id106;Parent=rna100;Dbxref=RFAM:RF00001;gbkey=rRNA;gene=rrf;inference=COORDINATES: profile:INFERNAL:1.1.1;product=5S ribosomal RNA
NZ_CP014522.1	RefSeq	gene	4513692	4514720	.	+	.	ID=gene4677;Name=AVR76_RS22635;gbkey=Gene;gene_biotype=protein_coding;locus_tag=AVR76_RS22635;old_locus_tag=AVR76_22640
NZ_CP014522.1	Protein Homology	CDS	4513692	4514720	.	+	0	ID=cds4576;Parent=gene4677;Dbxref=Genbank:WP_001016671.1;Name=WP_001016671.1;gbkey=CDS;inference=COORDINATES: similar to AA sequence:RefSeq:YP_002415114.1;product=UDP-N-acetylmuramate dehydrogenase;protein_id=WP_001016671.1;transl_table=11
NZ_CP014522.1	RefSeq	gene	4514717	4515682	.	+	.	ID=gene4678;Name=AVR76_RS22640;gbkey=Gene;gene_biotype=protein_coding;locus_tag=AVR76_RS22640;old_locus_tag=AVR76_22645
NZ_CP014522.1	Protein Homology	CDS	4514717	4515682	.	+	0	ID=cds4577;Parent=gene4678;Dbxref=Genbank:WP_000654592.1;Name=WP_000654592.1;Note=catalyzes the formation of biotinyl-5'-AMP%2C also acts as a transcriptional repressor of the biotin operon;gbkey=CDS;inference=COORDINATES: similar to AA sequence:RefSeq:NP_312927.1;product=bifunctional biotin--[acetyl-CoA-carboxylase] ligase/biotin operon repressor BirA;protein_id=WP_000654592.1;transl_table=11
NZ_CP014522.1	RefSeq	gene	4515711	4516661	.	-	.	ID=gene4679;Name=AVR76_RS22645;gbkey=Gene;gene_biotype=protein_coding;locus_tag=AVR76_RS22645;old_locus_tag=AVR76_22650
NZ_CP014522.1	Protein Homology	CDS	4515711	4516661	.	-	0	ID=cds4578;Parent=gene4679;Dbxref=Genbank:WP_000023081.1;Name=WP_000023081.1;gbkey=CDS;inference=COORDINATES: similar to AA sequence:RefSeq:NP_312928.1;product=type I pantothenate kinase;protein_id=WP_000023081.1;transl_table=11
NZ_CP014522.1	RefSeq	gene	4516644	4516838	.	+	.	ID=gene4680;Name=AVR76_RS27650;gbkey=Gene;gene_biotype=protein_coding;locus_tag=AVR76_RS27650
NZ_CP014522.1	Protein Homology	CDS	4516644	4516838	.	+	0	ID=cds4579;Parent=gene4680;Dbxref=Genbank:WP_001296716.1;Name=WP_001296716.1;gbkey=CDS;inference=COORDINATES: similar to AA sequence:RefSeq:WP_001353728.1;product=hypothetical protein;protein_id=WP_001296716.1;transl_table=11
NZ_CP014522.1	RefSeq	gene	4516848	4517003	.	-	.	ID=gene4681;Name=AVR76_RS22650;gbkey=Gene;gene_biotype=protein_coding;locus_tag=AVR76_RS22650;old_locus_tag=AVR76_22655
NZ_CP014522.1	Protein Homology	CDS	4516848	4517003	.	-	0	ID=cds4580;Parent=gene4681;Dbxref=Genbank:WP_001303748.1;Name=WP_001303748.1;gbkey=CDS;inference=COORDINATES: similar to AA sequence:RefSeq:NP_312929.1;product=hypothetical protein;protein_id=WP_001303748.1;transl_table=11
NZ_CP014522.1	RefSeq	gene	4517023	4517098	.	+	.	ID=gene4682;Name=AVR76_RS22655;gbkey=Gene;gene_biotype=tRNA;locus_tag=AVR76_RS22655;old_locus_tag=AVR76_22660
NZ_CP014522.1	tRNAscan-SE	tRNA	4517023	4517098	.	+	.	ID=rna101;Parent=gene4682;anticodon=(pos:4517056..4517058);gbkey=tRNA;inference=COORDINATES: profile:tRNAscan-SE:1.23;product=tRNA-Thr
NZ_CP014522.1	tRNAscan-SE	exon	4517023	4517098	.	+	.	ID=id107;Parent=rna101;anticodon=(pos:4517056..4517058);gbkey=tRNA;inference=COORDINATES: profile:tRNAscan-SE:1.23;product=tRNA-Thr
NZ_CP014522.1	RefSeq	gene	4517107	4517191	.	+	.	ID=gene4683;Name=AVR76_RS22660;gbkey=Gene;gene_biotype=tRNA;locus_tag=AVR76_RS22660;old_locus_tag=AVR76_22665
NZ_CP014522.1	tRNAscan-SE	tRNA	4517107	4517191	.	+	.	ID=rna102;Parent=gene4683;anticodon=(pos:4517141..4517143);gbkey=tRNA;inference=COORDINATES: profile:tRNAscan-SE:1.23;product=tRNA-Tyr
NZ_CP014522.1	tRNAscan-SE	exon	4517107	4517191	.	+	.	ID=id108;Parent=rna102;anticodon=(pos:4517141..4517143);gbkey=tRNA;inference=COORDINATES: profile:tRNAscan-SE:1.23;product=tRNA-Tyr
NZ_CP014522.1	RefSeq	gene	4517308	4517382	.	+	.	ID=gene4684;Name=AVR76_RS22665;gbkey=Gene;gene_biotype=tRNA;locus_tag=AVR76_RS22665;old_locus_tag=AVR76_22670
NZ_CP014522.1	tRNAscan-SE	tRNA	4517308	4517382	.	+	.	ID=rna103;Parent=gene4684;anticodon=(pos:4517341..4517343);gbkey=tRNA;inference=COORDINATES: profile:tRNAscan-SE:1.23;product=tRNA-Gly
NZ_CP014522.1	tRNAscan-SE	exon	4517308	4517382	.	+	.	ID=id109;Parent=rna103;anticodon=(pos:4517341..4517343);gbkey=tRNA;inference=COORDINATES: profile:tRNAscan-SE:1.23;product=tRNA-Gly
NZ_CP014522.1	RefSeq	gene	4517389	4517464	.	+	.	ID=gene4685;Name=AVR76_RS22670;gbkey=Gene;gene_biotype=tRNA;locus_tag=AVR76_RS22670;old_locus_tag=AVR76_22675
NZ_CP014522.1	tRNAscan-SE	tRNA	4517389	4517464	.	+	.	ID=rna104;Parent=gene4685;anticodon=(pos:4517422..4517424);gbkey=tRNA;inference=COORDINATES: profile:tRNAscan-SE:1.23;product=tRNA-Thr
NZ_CP014522.1	tRNAscan-SE	exon	4517389	4517464	.	+	.	ID=id110;Parent=rna104;anticodon=(pos:4517422..4517424);gbkey=tRNA;inference=COORDINATES: profile:tRNAscan-SE:1.23;product=tRNA-Thr
NZ_CP014522.1	RefSeq	gene	4517579	4518763	.	+	.	ID=gene4686;Name=AVR76_RS22675;gbkey=Gene;gene_biotype=protein_coding;locus_tag=AVR76_RS22675;old_locus_tag=AVR76_22680
NZ_CP014522.1	Protein Homology	CDS	4517579	4518763	.	+	0	ID=cds4581;Parent=gene4686;Dbxref=Genbank:WP_000031784.1;Name=WP_000031784.1;gbkey=CDS;inference=COORDINATES: similar to AA sequence:RefSeq:NP_312930.1;product=translation elongation factor EF-Tu 2;protein_id=WP_000031784.1;transl_table=11
NZ_CP014522.1	RefSeq	gene	4518993	4519376	.	+	.	ID=gene4687;Name=AVR76_RS22680;gbkey=Gene;gene_biotype=protein_coding;locus_tag=AVR76_RS22680;old_locus_tag=AVR76_22685
NZ_CP014522.1	Protein Homology	CDS	4518993	4519376	.	+	0	ID=cds4582;Parent=gene4687;Dbxref=Genbank:WP_001275702.1;Name=WP_001275702.1;gbkey=CDS;inference=COORDINATES: similar to AA sequence:RefSeq:WP_007665874.1;product=protein translocase subunit SecE;protein_id=WP_001275702.1;transl_table=11
NZ_CP014522.1	RefSeq	gene	4519378	4519923	.	+	.	ID=gene4688;Name=nusG;gbkey=Gene;gene=nusG;gene_biotype=protein_coding;locus_tag=AVR76_RS22685;old_locus_tag=AVR76_22690
NZ_CP014522.1	Protein Homology	CDS	4519378	4519923	.	+	0	ID=cds4583;Parent=gene4688;Dbxref=Genbank:WP_001287521.1;Name=WP_001287521.1;Note=Modulates Rho-dependent transcription termination;gbkey=CDS;gene=nusG;inference=COORDINATES: similar to AA sequence:RefSeq:WP_005280494.1;product=transcription termination/antitermination protein NusG;protein_id=WP_001287521.1;transl_table=11
NZ_CP014522.1	RefSeq	gene	4520082	4520510	.	+	.	ID=gene4689;Name=AVR76_RS22690;gbkey=Gene;gene_biotype=protein_coding;locus_tag=AVR76_RS22690;old_locus_tag=AVR76_22695
NZ_CP014522.1	Protein Homology	CDS	4520082	4520510	.	+	0	ID=cds4584;Parent=gene4689;Dbxref=Genbank:WP_001085926.1;Name=WP_001085926.1;gbkey=CDS;inference=COORDINATES: similar to AA sequence:RefSeq:WP_006121495.1;product=50S ribosomal protein L11;protein_id=WP_001085926.1;transl_table=11
NZ_CP014522.1	RefSeq	gene	4520514	4521218	.	+	.	ID=gene4690;Name=AVR76_RS22695;gbkey=Gene;gene_biotype=protein_coding;locus_tag=AVR76_RS22695;old_locus_tag=AVR76_22700
NZ_CP014522.1	Protein Homology	CDS	4520514	4521218	.	+	0	ID=cds4585;Parent=gene4690;Dbxref=Genbank:WP_001096687.1;Name=WP_001096687.1;gbkey=CDS;inference=COORDINATES: similar to AA sequence:RefSeq:NP_312934.1;product=50S ribosomal protein L1;protein_id=WP_001096687.1;transl_table=11
NZ_CP014522.1	RefSeq	pseudogene	4521285	4521494	.	-	.	ID=gene4691;Name=AVR76_RS27655;gbkey=Gene;gene_biotype=pseudogene;locus_tag=AVR76_RS27655;pseudo=true
NZ_CP014522.1	Protein Homology	CDS	4521285	4521494	.	-	0	ID=cds4586;Parent=gene4691;Note=internal stop;gbkey=CDS;inference=COORDINATES: similar to AA sequence:RefSeq:WP_004146311.1;product=transcriptional regulator;pseudo=true;transl_table=11
NZ_CP014522.1	RefSeq	gene	4521510	4522007	.	+	.	ID=gene4692;Name=AVR76_RS22700;gbkey=Gene;gene_biotype=protein_coding;locus_tag=AVR76_RS22700;old_locus_tag=AVR76_22705
NZ_CP014522.1	Protein Homology	CDS	4521510	4522007	.	+	0	ID=cds4587;Parent=gene4692;Dbxref=Genbank:WP_001207201.1;Name=WP_001207201.1;gbkey=CDS;inference=COORDINATES: similar to AA sequence:RefSeq:WP_002438625.1;product=50S ribosomal protein L10;protein_id=WP_001207201.1;transl_table=11
NZ_CP014522.1	RefSeq	gene	4522074	4522439	.	+	.	ID=gene4693;Name=AVR76_RS22705;gbkey=Gene;gene_biotype=protein_coding;locus_tag=AVR76_RS22705;old_locus_tag=AVR76_22710
NZ_CP014522.1	Protein Homology	CDS	4522074	4522439	.	+	0	ID=cds4588;Parent=gene4693;Dbxref=Genbank:WP_000028878.1;Name=WP_000028878.1;gbkey=CDS;inference=COORDINATES: similar to AA sequence:RefSeq:WP_005122872.1;product=50S ribosomal protein L7/L12;protein_id=WP_000028878.1;transl_table=11
NZ_CP014522.1	RefSeq	gene	4522759	4526787	.	+	.	ID=gene4694;Name=AVR76_RS22710;gbkey=Gene;gene_biotype=protein_coding;locus_tag=AVR76_RS22710;old_locus_tag=AVR76_22715
NZ_CP014522.1	Protein Homology	CDS	4522759	4526787	.	+	0	ID=cds4589;Parent=gene4694;Dbxref=Genbank:WP_000263098.1;Name=WP_000263098.1;gbkey=CDS;inference=COORDINATES: similar to AA sequence:RefSeq:WP_004870488.1;product=DNA-directed RNA polymerase subunit beta;protein_id=WP_000263098.1;transl_table=11
NZ_CP014522.1	RefSeq	gene	4526864	4531087	.	+	.	ID=gene4695;Name=AVR76_RS22715;gbkey=Gene;gene_biotype=protein_coding;locus_tag=AVR76_RS22715;old_locus_tag=AVR76_22720
NZ_CP014522.1	Protein Homology	CDS	4526864	4531087	.	+	0	ID=cds4590;Parent=gene4695;Dbxref=Genbank:WP_000653952.1;Name=WP_000653952.1;gbkey=CDS;inference=COORDINATES: similar to AA sequence:RefSeq:NP_312938.1;product=DNA-directed RNA polymerase subunit beta';protein_id=WP_000653952.1;transl_table=11
NZ_CP014522.1	RefSeq	gene	4531329	4532462	.	-	.	ID=gene4696;Name=AVR76_RS22720;gbkey=Gene;gene_biotype=protein_coding;locus_tag=AVR76_RS22720;old_locus_tag=AVR76_22725
NZ_CP014522.1	Protein Homology	CDS	4531329	4532462	.	-	0	ID=cds4591;Parent=gene4696;Dbxref=Genbank:WP_000847423.1;Name=WP_000847423.1;gbkey=CDS;inference=COORDINATES: similar to AA sequence:RefSeq:YP_002415127.1;product=2-iminoacetate synthase ThiH;protein_id=WP_000847423.1;transl_table=11
NZ_CP014522.1	RefSeq	gene	4532459	4533229	.	-	.	ID=gene4697;Name=AVR76_RS22725;gbkey=Gene;gene_biotype=protein_coding;locus_tag=AVR76_RS22725;old_locus_tag=AVR76_22730
NZ_CP014522.1	Protein Homology	CDS	4532459	4533229	.	-	0	ID=cds4592;Parent=gene4697;Dbxref=Genbank:WP_000902347.1;Name=WP_000902347.1;gbkey=CDS;inference=COORDINATES: similar to AA sequence:RefSeq:YP_002415128.1;product=thiazole synthase;protein_id=WP_000902347.1;transl_table=11
NZ_CP014522.1	RefSeq	gene	4533231	4533431	.	-	.	ID=gene4698;Name=AVR76_RS22730;gbkey=Gene;gene_biotype=protein_coding;locus_tag=AVR76_RS22730;old_locus_tag=AVR76_22735
NZ_CP014522.1	Protein Homology	CDS	4533231	4533431	.	-	0	ID=cds4593;Parent=gene4698;Dbxref=Genbank:WP_001166245.1;Name=WP_001166245.1;Note=with ThiF%2C ThiG%2C and ThiO catalyzes the formation of the thiazole moiety of thiamine pyrophosphate;gbkey=CDS;inference=COORDINATES: similar to AA sequence:RefSeq:YP_002415129.1;product=sulfur carrier protein ThiS;protein_id=WP_001166245.1;transl_table=11
NZ_CP014522.1	RefSeq	gene	4533415	4534170	.	-	.	ID=gene4699;Name=AVR76_RS22735;gbkey=Gene;gene_biotype=protein_coding;locus_tag=AVR76_RS22735;old_locus_tag=AVR76_22740
NZ_CP014522.1	Protein Homology	CDS	4533415	4534170	.	-	0	ID=cds4594;Parent=gene4699;Dbxref=Genbank:WP_001296715.1;Name=WP_001296715.1;gbkey=CDS;inference=COORDINATES: similar to AA sequence:RefSeq:NP_418420.4;product=thiazole biosynthesis adenylyltransferase ThiF;protein_id=WP_001296715.1;transl_table=11
NZ_CP014522.1	RefSeq	gene	4534163	4534798	.	-	.	ID=gene4700;Name=AVR76_RS22740;gbkey=Gene;gene_biotype=protein_coding;locus_tag=AVR76_RS22740;old_locus_tag=AVR76_22745
NZ_CP014522.1	Protein Homology	CDS	4534163	4534798	.	-	0	ID=cds4595;Parent=gene4700;Dbxref=Genbank:WP_000284653.1;Name=WP_000284653.1;gbkey=CDS;inference=COORDINATES: similar to AA sequence:RefSeq:NP_312943.1;product=thiamine phosphate synthase;protein_id=WP_000284653.1;transl_table=11
NZ_CP014522.1	RefSeq	gene	4534798	4536693	.	-	.	ID=gene4701;Name=AVR76_RS22745;gbkey=Gene;gene_biotype=protein_coding;locus_tag=AVR76_RS22745;old_locus_tag=AVR76_22750
NZ_CP014522.1	Protein Homology	CDS	4534798	4536693	.	-	0	ID=cds4596;Parent=gene4701;Dbxref=Genbank:WP_001276886.1;Name=WP_001276886.1;Note=catalyzes the formation of 4-amino-2-methyl-5-phosphomethylpyrimidine from 5-amino-1-(5-phospho-D-ribosyl)imidazole and S-adenosyl-L-methionine in thiamine biosynthesis;gbkey=CDS;inference=COORDINATES: similar to AA sequence:RefSeq:NP_312944.1;product=phosphomethylpyrimidine synthase ThiC;protein_id=WP_001276886.1;transl_table=11
NZ_CP014522.1	cmsearch	riboswitch	4536774	4536874	.	-	.	ID=id111;Dbxref=RFAM:RF00059;Note=TPP riboswitch;bound_moiety=thiamine pyrophosphate;gbkey=regulatory;inference=COORDINATES: profile:INFERNAL:1.1.1;regulatory_class=riboswitch
NZ_CP014522.1	RefSeq	gene	4536926	4537402	.	-	.	ID=gene4702;Name=AVR76_RS22750;gbkey=Gene;gene_biotype=protein_coding;locus_tag=AVR76_RS22750;old_locus_tag=AVR76_22755
NZ_CP014522.1	Protein Homology	CDS	4536926	4537402	.	-	0	ID=cds4597;Parent=gene4702;Dbxref=Genbank:WP_000934300.1;Name=WP_000934300.1;Note=binds specifically to the major sigma factor sigma 70%3B active in stationary phase;gbkey=CDS;inference=COORDINATES: similar to AA sequence:RefSeq:NP_312945.1;product=sigma D regulator;protein_id=WP_000934300.1;transl_table=11
NZ_CP014522.1	RefSeq	gene	4537497	4538270	.	+	.	ID=gene4703;Name=nudC;gbkey=Gene;gene=nudC;gene_biotype=protein_coding;locus_tag=AVR76_RS22755;old_locus_tag=AVR76_22760
NZ_CP014522.1	Protein Homology	CDS	4537497	4538270	.	+	0	ID=cds4598;Parent=gene4703;Dbxref=Genbank:WP_000373941.1;Name=WP_000373941.1;Note=can catalyze hydrolysis of broad range of dinucleotide pyrophosphates but prefers reduced form of NADH%3B requires divalent metal ions such as magnesium and manganese and produces two mononucleoside 5'-phosphates;gbkey=CDS;gene=nudC;inference=COORDINATES: similar to AA sequence:RefSeq:YP_026280.1;product=NADH pyrophosphatase;protein_id=WP_000373941.1;transl_table=11
NZ_CP014522.1	RefSeq	gene	4538310	4539374	.	+	.	ID=gene4704;Name=AVR76_RS22760;gbkey=Gene;gene_biotype=protein_coding;locus_tag=AVR76_RS22760;old_locus_tag=AVR76_22765
NZ_CP014522.1	Protein Homology	CDS	4538310	4539374	.	+	0	ID=cds4599;Parent=gene4704;Dbxref=Genbank:WP_000137653.1;Name=WP_000137653.1;gbkey=CDS;inference=COORDINATES: similar to AA sequence:RefSeq:NP_418425.1;product=uroporphyrinogen decarboxylase;protein_id=WP_000137653.1;transl_table=11
NZ_CP014522.1	RefSeq	gene	4539384	4540055	.	+	.	ID=gene4705;Name=AVR76_RS22765;gbkey=Gene;gene_biotype=protein_coding;locus_tag=AVR76_RS22765;old_locus_tag=AVR76_22770
NZ_CP014522.1	Protein Homology	CDS	4539384	4540055	.	+	0	ID=cds4600;Parent=gene4705;Dbxref=Genbank:WP_000362389.1;Name=WP_000362389.1;gbkey=CDS;inference=COORDINATES: similar to AA sequence:RefSeq:NP_312948.1;product=deoxyribonuclease V;protein_id=WP_000362389.1;transl_table=11
NZ_CP014522.1	RefSeq	gene	4540098	4540688	.	+	.	ID=gene4706;Name=AVR76_RS22770;gbkey=Gene;gene_biotype=protein_coding;locus_tag=AVR76_RS22770;old_locus_tag=AVR76_22775
NZ_CP014522.1	Protein Homology	CDS	4540098	4540688	.	+	0	ID=cds4601;Parent=gene4706;Dbxref=Genbank:WP_000940085.1;Name=WP_000940085.1;gbkey=CDS;inference=COORDINATES: similar to AA sequence:RefSeq:YP_002415137.1;product=DUF416 domain-containing protein;protein_id=WP_000940085.1;transl_table=11
NZ_CP014522.1	RefSeq	gene	4540875	4541147	.	+	.	ID=gene4707;Name=AVR76_RS22775;gbkey=Gene;gene_biotype=protein_coding;locus_tag=AVR76_RS22775;old_locus_tag=AVR76_22780
NZ_CP014522.1	Protein Homology	CDS	4540875	4541147	.	+	0	ID=cds4602;Parent=gene4707;Dbxref=Genbank:WP_001044513.1;Name=WP_001044513.1;gbkey=CDS;inference=COORDINATES: similar to AA sequence:RefSeq:WP_017460010.1;product=DNA-binding protein HU-alpha;protein_id=WP_001044513.1;transl_table=11
NZ_CP014522.1	RefSeq	gene	4541160	4541855	.	+	.	ID=gene4708;Name=AVR76_RS22780;gbkey=Gene;gene_biotype=protein_coding;locus_tag=AVR76_RS22780;old_locus_tag=AVR76_22785
NZ_CP014522.1	Protein Homology	CDS	4541160	4541855	.	+	0	ID=cds4603;Parent=gene4708;Dbxref=Genbank:WP_012896886.1;Name=WP_012896886.1;gbkey=CDS;inference=COORDINATES: similar to AA sequence:RefSeq:YP_002415139.1;product=DUF1481 domain-containing protein;protein_id=WP_012896886.1;transl_table=11
NZ_CP014522.1	RefSeq	gene	4541857	4542276	.	-	.	ID=gene4709;Name=zraP;gbkey=Gene;gene=zraP;gene_biotype=protein_coding;locus_tag=AVR76_RS22785;old_locus_tag=AVR76_22790
NZ_CP014522.1	Protein Homology	CDS	4541857	4542276	.	-	0	ID=cds4604;Parent=gene4709;Dbxref=Genbank:WP_001296714.1;Name=WP_001296714.1;gbkey=CDS;gene=zraP;inference=COORDINATES: similar to AA sequence:RefSeq:NP_312952.2;product=zinc resistance-associated protein;protein_id=WP_001296714.1;transl_table=11
NZ_CP014522.1	RefSeq	gene	4542279	4542407	.	-	.	ID=gene4710;Name=AVR76_RS27660;gbkey=Gene;gene_biotype=protein_coding;locus_tag=AVR76_RS27660
NZ_CP014522.1	Protein Homology	CDS	4542279	4542407	.	-	0	ID=cds4605;Parent=gene4710;Dbxref=Genbank:WP_001296713.1;Name=WP_001296713.1;gbkey=CDS;inference=COORDINATES: similar to AA sequence:RefSeq:WP_001326197.1;product=hypothetical protein;protein_id=WP_001296713.1;transl_table=11
NZ_CP014522.1	RefSeq	gene	4542514	4543890	.	+	.	ID=gene4711;Name=AVR76_RS22790;gbkey=Gene;gene_biotype=protein_coding;locus_tag=AVR76_RS22790;old_locus_tag=AVR76_22795
NZ_CP014522.1	Protein Homology	CDS	4542514	4543890	.	+	0	ID=cds4606;Parent=gene4711;Dbxref=Genbank:WP_001211906.1;Name=WP_001211906.1;gbkey=CDS;inference=COORDINATES: similar to AA sequence:RefSeq:YP_002415141.1;product=two-component system sensor histidine kinase ZraS;protein_id=WP_001211906.1;transl_table=11
NZ_CP014522.1	RefSeq	gene	4543887	4545212	.	+	.	ID=gene4712;Name=AVR76_RS22795;gbkey=Gene;gene_biotype=protein_coding;locus_tag=AVR76_RS22795;old_locus_tag=AVR76_22800
NZ_CP014522.1	Protein Homology	CDS	4543887	4545212	.	+	0	ID=cds4607;Parent=gene4712;Dbxref=Genbank:WP_000148498.1;Name=WP_000148498.1;gbkey=CDS;inference=COORDINATES: similar to AA sequence:RefSeq:YP_002415142.1;product=two-component system response regulator ZraR;protein_id=WP_000148498.1;transl_table=11
NZ_CP014522.1	RefSeq	gene	4545209	4546498	.	-	.	ID=gene4713;Name=AVR76_RS22800;gbkey=Gene;gene_biotype=protein_coding;locus_tag=AVR76_RS22800;old_locus_tag=AVR76_22805
NZ_CP014522.1	Protein Homology	CDS	4545209	4546498	.	-	0	ID=cds4608;Parent=gene4713;Dbxref=Genbank:WP_000866835.1;Name=WP_000866835.1;gbkey=CDS;inference=COORDINATES: similar to AA sequence:RefSeq:NP_312955.1;product=phosphoribosylamine--glycine ligase;protein_id=WP_000866835.1;transl_table=11
NZ_CP014522.1	RefSeq	gene	4546510	4548099	.	-	.	ID=gene4714;Name=AVR76_RS22805;gbkey=Gene;gene_biotype=protein_coding;locus_tag=AVR76_RS22805;old_locus_tag=AVR76_22810
NZ_CP014522.1	Protein Homology	CDS	4546510	4548099	.	-	0	ID=cds4609;Parent=gene4714;Dbxref=Genbank:WP_001187526.1;Name=WP_001187526.1;gbkey=CDS;inference=COORDINATES: similar to AA sequence:RefSeq:WP_005132841.1;product=bifunctional phosphoribosylaminoimidazolecarboxamide formyltransferase/IMP cyclohydrolase;protein_id=WP_001187526.1;transl_table=11
NZ_CP014522.1	RefSeq	pseudogene	4548053	4548238	.	-	.	ID=gene4715;Name=AVR76_RS22810;end_range=4548238,.;gbkey=Gene;gene_biotype=pseudogene;locus_tag=AVR76_RS22810;old_locus_tag=AVR76_22815;partial=true;pseudo=true
NZ_CP014522.1	Protein Homology	CDS	4548053	4548238	.	-	0	ID=cds4610;Parent=gene4715;Note=incomplete%3B partial in the middle of a contig%3B missing start;end_range=4548238,.;gbkey=CDS;inference=COORDINATES: similar to AA sequence:RefSeq:WP_019725181.1;partial=true;product=hypothetical protein;pseudo=true;transl_table=11
NZ_CP014522.1	RefSeq	gene	4548712	4550266	.	+	.	ID=gene4716;Name=AVR76_RS22820;gbkey=Gene;gene_biotype=rRNA;locus_tag=AVR76_RS22820;old_locus_tag=AVR76_22825
NZ_CP014522.1	RefSeq	rRNA	4548712	4550266	.	+	.	ID=rna105;Parent=gene4716;gbkey=rRNA;product=16S ribosomal RNA
NZ_CP014522.1	RefSeq	exon	4548712	4550266	.	+	.	ID=id112;Parent=rna105;gbkey=rRNA;product=16S ribosomal RNA
NZ_CP014522.1	RefSeq	gene	4550340	4550415	.	+	.	ID=gene4717;Name=AVR76_RS22825;gbkey=Gene;gene_biotype=tRNA;locus_tag=AVR76_RS22825;old_locus_tag=AVR76_22830
NZ_CP014522.1	tRNAscan-SE	tRNA	4550340	4550415	.	+	.	ID=rna106;Parent=gene4717;anticodon=(pos:4550374..4550376);gbkey=tRNA;inference=COORDINATES: profile:tRNAscan-SE:1.23;product=tRNA-Glu
NZ_CP014522.1	tRNAscan-SE	exon	4550340	4550415	.	+	.	ID=id113;Parent=rna106;anticodon=(pos:4550374..4550376);gbkey=tRNA;inference=COORDINATES: profile:tRNAscan-SE:1.23;product=tRNA-Glu
NZ_CP014522.1	RefSeq	gene	4550600	4553523	.	+	.	ID=gene4718;Name=AVR76_RS22830;gbkey=Gene;gene_biotype=rRNA;locus_tag=AVR76_RS22830;old_locus_tag=AVR76_22835
NZ_CP014522.1	RefSeq	rRNA	4550600	4553523	.	+	.	ID=rna107;Parent=gene4718;gbkey=rRNA;product=23S ribosomal RNA
NZ_CP014522.1	RefSeq	exon	4550600	4553523	.	+	.	ID=id114;Parent=rna107;gbkey=rRNA;product=23S ribosomal RNA
NZ_CP014522.1	RefSeq	gene	4553614	4553729	.	+	.	ID=gene4719;Name=rrf;gbkey=Gene;gene=rrf;gene_biotype=rRNA;locus_tag=AVR76_RS22835;old_locus_tag=AVR76_22840
NZ_CP014522.1	cmsearch	rRNA	4553614	4553729	.	+	.	ID=rna108;Parent=gene4719;Dbxref=RFAM:RF00001;gbkey=rRNA;gene=rrf;inference=COORDINATES: profile:INFERNAL:1.1.1;product=5S ribosomal RNA
NZ_CP014522.1	cmsearch	exon	4553614	4553729	.	+	.	ID=id115;Parent=rna108;Dbxref=RFAM:RF00001;gbkey=rRNA;gene=rrf;inference=COORDINATES: profile:INFERNAL:1.1.1;product=5S ribosomal RNA
NZ_CP014522.1	RefSeq	gene	4553806	4554189	.	+	.	ID=gene4720;Name=AVR76_RS22840;gbkey=Gene;gene_biotype=protein_coding;locus_tag=AVR76_RS22840;old_locus_tag=AVR76_22845
NZ_CP014522.1	Protein Homology	CDS	4553806	4554189	.	+	0	ID=cds4611;Parent=gene4720;Dbxref=Genbank:WP_001350411.1;Name=WP_001350411.1;gbkey=CDS;inference=COORDINATES: similar to AA sequence:RefSeq:NP_418435.1;product=hypothetical protein;protein_id=WP_001350411.1;transl_table=11
NZ_CP014522.1	RefSeq	gene	4554253	4554696	.	-	.	ID=gene4721;Name=AVR76_RS22845;gbkey=Gene;gene_biotype=protein_coding;locus_tag=AVR76_RS22845;old_locus_tag=AVR76_22850
NZ_CP014522.1	Protein Homology	CDS	4554253	4554696	.	-	0	ID=cds4612;Parent=gene4721;Dbxref=Genbank:WP_000236963.1;Name=WP_000236963.1;gbkey=CDS;inference=COORDINATES: similar to AA sequence:RefSeq:WP_000236991.1;product=acetyltransferase;protein_id=WP_000236963.1;transl_table=11
NZ_CP014522.1	RefSeq	gene	4554853	4555782	.	+	.	ID=gene4722;Name=AVR76_RS22850;gbkey=Gene;gene_biotype=protein_coding;locus_tag=AVR76_RS22850;old_locus_tag=AVR76_22855
NZ_CP014522.1	Protein Homology	CDS	4554853	4555782	.	+	0	ID=cds4613;Parent=gene4722;Dbxref=Genbank:WP_001576458.1;Name=WP_001576458.1;gbkey=CDS;inference=COORDINATES: similar to AA sequence:RefSeq:WP_005132837.1;product=homoserine O-succinyltransferase;protein_id=WP_001576458.1;transl_table=11
NZ_CP014522.1	RefSeq	gene	4556051	4557652	.	+	.	ID=gene4723;Name=AVR76_RS22855;gbkey=Gene;gene_biotype=protein_coding;locus_tag=AVR76_RS22855;old_locus_tag=AVR76_22860
NZ_CP014522.1	Protein Homology	CDS	4556051	4557652	.	+	0	ID=cds4614;Parent=gene4723;Dbxref=Genbank:WP_000138849.1;Name=WP_000138849.1;gbkey=CDS;inference=COORDINATES: similar to AA sequence:RefSeq:NP_418438.1;product=malate synthase A;protein_id=WP_000138849.1;transl_table=11
NZ_CP014522.1	RefSeq	gene	4557682	4558986	.	+	.	ID=gene4724;Name=AVR76_RS22860;gbkey=Gene;gene_biotype=protein_coding;locus_tag=AVR76_RS22860;old_locus_tag=AVR76_22865
NZ_CP014522.1	Protein Homology	CDS	4557682	4558986	.	+	0	ID=cds4615;Parent=gene4724;Dbxref=Genbank:WP_000857856.1;Name=WP_000857856.1;gbkey=CDS;inference=COORDINATES: similar to AA sequence:RefSeq:NP_418439.1;product=isocitrate lyase;protein_id=WP_000857856.1;transl_table=11
NZ_CP014522.1	RefSeq	gene	4559111	4560835	.	+	.	ID=gene4725;Name=AVR76_RS22865;gbkey=Gene;gene_biotype=protein_coding;locus_tag=AVR76_RS22865;old_locus_tag=AVR76_22870
NZ_CP014522.1	Protein Homology	CDS	4559111	4560835	.	+	0	ID=cds4616;Parent=gene4725;Dbxref=Genbank:WP_001137231.1;Name=WP_001137231.1;gbkey=CDS;inference=COORDINATES: similar to AA sequence:RefSeq:WP_001137229.1;product=bifunctional isocitrate dehydrogenase kinase/phosphatase;protein_id=WP_001137231.1;transl_table=11
NZ_CP014522.1	RefSeq	gene	4560852	4561676	.	-	.	ID=gene4726;Name=AVR76_RS22870;gbkey=Gene;gene_biotype=protein_coding;locus_tag=AVR76_RS22870;old_locus_tag=AVR76_22875
NZ_CP014522.1	Protein Homology	CDS	4560852	4561676	.	-	0	ID=cds4617;Parent=gene4726;Dbxref=Genbank:WP_000226409.1;Name=WP_000226409.1;gbkey=CDS;inference=COORDINATES: similar to AA sequence:RefSeq:NP_418442.2;product=IclR family transcriptional regulator;protein_id=WP_000226409.1;transl_table=11
NZ_CP014522.1	RefSeq	gene	4561877	4565560	.	+	.	ID=gene4727;Name=AVR76_RS22875;gbkey=Gene;gene_biotype=protein_coding;locus_tag=AVR76_RS22875;old_locus_tag=AVR76_22880
NZ_CP014522.1	Protein Homology	CDS	4561877	4565560	.	+	0	ID=cds4618;Parent=gene4727;Dbxref=Genbank:WP_000095941.1;Name=WP_000095941.1;gbkey=CDS;inference=COORDINATES: similar to AA sequence:RefSeq:WP_000096005.1;product=methionine synthase;protein_id=WP_000095941.1;transl_table=11
NZ_CP014522.1	RefSeq	pseudogene	4565620	4565938	.	+	.	ID=gene4728;Name=AVR76_RS27665;gbkey=Gene;gene_biotype=pseudogene;locus_tag=AVR76_RS27665;pseudo=true
NZ_CP014522.1	Protein Homology	CDS	4565620	4565938	.	+	0	ID=cds4619;Parent=gene4728;Note=frameshifted;gbkey=CDS;inference=COORDINATES: similar to AA sequence:RefSeq:WP_000590027.1;product=hypothetical protein;pseudo=true;transl_table=11
NZ_CP014522.1	RefSeq	gene	4565981	4566430	.	+	.	ID=gene4729;Name=AVR76_RS22880;gbkey=Gene;gene_biotype=protein_coding;locus_tag=AVR76_RS22880;old_locus_tag=AVR76_22885
NZ_CP014522.1	Protein Homology	CDS	4565981	4566430	.	+	0	ID=cds4620;Parent=gene4729;Dbxref=Genbank:WP_001189565.1;Name=WP_001189565.1;gbkey=CDS;inference=COORDINATES: similar to AA sequence:RefSeq:WP_001189559.1;product=hypothetical protein;protein_id=WP_001189565.1;transl_table=11
NZ_CP014522.1	RefSeq	gene	4566601	4568232	.	+	.	ID=gene4730;Name=AVR76_RS22885;gbkey=Gene;gene_biotype=protein_coding;locus_tag=AVR76_RS22885;old_locus_tag=AVR76_22890
NZ_CP014522.1	Protein Homology	CDS	4566601	4568232	.	+	0	ID=cds4621;Parent=gene4730;Dbxref=Genbank:WP_000956822.1;Name=WP_000956822.1;gbkey=CDS;inference=COORDINATES: similar to AA sequence:RefSeq:NP_418444.1;product=Na/Pi cotransporter family protein;protein_id=WP_000956822.1;transl_table=11
NZ_CP014522.1	RefSeq	gene	4568322	4569011	.	-	.	ID=gene4731;Name=AVR76_RS22890;gbkey=Gene;gene_biotype=protein_coding;locus_tag=AVR76_RS22890;old_locus_tag=AVR76_22895
NZ_CP014522.1	Protein Homology	CDS	4568322	4569011	.	-	0	ID=cds4622;Parent=gene4731;Dbxref=Genbank:WP_000421758.1;Name=WP_000421758.1;gbkey=CDS;inference=COORDINATES: similar to AA sequence:RefSeq:NP_312966.1;product=peptidase E;protein_id=WP_000421758.1;transl_table=11
NZ_CP014522.1	RefSeq	gene	4569083	4569307	.	-	.	ID=gene4732;Name=AVR76_RS27670;gbkey=Gene;gene_biotype=protein_coding;locus_tag=AVR76_RS27670
NZ_CP014522.1	Protein Homology	CDS	4569083	4569307	.	-	0	ID=cds4623;Parent=gene4732;Dbxref=Genbank:WP_001331860.1;Name=WP_001331860.1;gbkey=CDS;inference=COORDINATES: similar to AA sequence:RefSeq:WP_001331860.1;product=hypothetical protein;protein_id=WP_001331860.1;transl_table=11
NZ_CP014522.1	RefSeq	gene	4569393	4570622	.	-	.	ID=gene4733;Name=AVR76_RS22900;gbkey=Gene;gene_biotype=protein_coding;locus_tag=AVR76_RS22900;old_locus_tag=AVR76_22905
NZ_CP014522.1	Protein Homology	CDS	4569393	4570622	.	-	0	ID=cds4624;Parent=gene4733;Dbxref=Genbank:WP_000858558.1;Name=WP_000858558.1;gbkey=CDS;inference=COORDINATES: similar to AA sequence:RefSeq:NP_312968.1;product=oxidoreductase;protein_id=WP_000858558.1;transl_table=11
NZ_CP014522.1	RefSeq	gene	4570674	4571498	.	-	.	ID=gene4734;Name=AVR76_RS22905;gbkey=Gene;gene_biotype=protein_coding;locus_tag=AVR76_RS22905;old_locus_tag=AVR76_22910
NZ_CP014522.1	Protein Homology	CDS	4570674	4571498	.	-	0	ID=cds4625;Parent=gene4734;Dbxref=Genbank:WP_000437907.1;Name=WP_000437907.1;gbkey=CDS;inference=COORDINATES: similar to AA sequence:RefSeq:WP_000437904.1;product=PTS mannose transporter subunit IID;protein_id=WP_000437907.1;transl_table=11
NZ_CP014522.1	RefSeq	gene	4571509	4572306	.	-	.	ID=gene4735;Name=AVR76_RS22910;gbkey=Gene;gene_biotype=protein_coding;locus_tag=AVR76_RS22910;old_locus_tag=AVR76_22915
NZ_CP014522.1	Protein Homology	CDS	4571509	4572306	.	-	0	ID=cds4626;Parent=gene4735;Dbxref=Genbank:WP_000406332.1;Name=WP_000406332.1;Note=catalyzes the phosphorylation of incoming sugar substrates concomitant with their translocation across the cell membrane%3B the IIC domain forms the PTS system translocation channel and contains the specific substrate-binding site;gbkey=CDS;inference=COORDINATES: similar to AA sequence:RefSeq:YP_002415157.1;product=PTS mannose/fructose/sorbose transporter subunit IIC;protein_id=WP_000406332.1;transl_table=11
NZ_CP014522.1	RefSeq	gene	4572372	4572866	.	-	.	ID=gene4736;Name=AVR76_RS22915;gbkey=Gene;gene_biotype=protein_coding;locus_tag=AVR76_RS22915;old_locus_tag=AVR76_22920
NZ_CP014522.1	Protein Homology	CDS	4572372	4572866	.	-	0	ID=cds4627;Parent=gene4736;Dbxref=Genbank:WP_001027853.1;Name=WP_001027853.1;gbkey=CDS;inference=COORDINATES: similar to AA sequence:RefSeq:NP_313028.1;product=PTS system mannose/fructose/N-acetylgalactosamine-transporter subunit IIB;protein_id=WP_001027853.1;transl_table=11
NZ_CP014522.1	RefSeq	gene	4572866	4573273	.	-	.	ID=gene4737;Name=AVR76_RS22920;gbkey=Gene;gene_biotype=protein_coding;locus_tag=AVR76_RS22920;old_locus_tag=AVR76_22925
NZ_CP014522.1	Protein Homology	CDS	4572866	4573273	.	-	0	ID=cds4628;Parent=gene4737;Dbxref=Genbank:WP_000245632.1;Name=WP_000245632.1;gbkey=CDS;inference=COORDINATES: similar to AA sequence:RefSeq:YP_002415159.1;product=PTS sorbose transporter subunit IIA;protein_id=WP_000245632.1;transl_table=11
NZ_CP014522.1	RefSeq	gene	4573283	4574089	.	-	.	ID=gene4738;Name=AVR76_RS22925;gbkey=Gene;gene_biotype=protein_coding;locus_tag=AVR76_RS22925;old_locus_tag=AVR76_22930
NZ_CP014522.1	Protein Homology	CDS	4573283	4574089	.	-	0	ID=cds4629;Parent=gene4738;Dbxref=Genbank:WP_001195410.1;Name=WP_001195410.1;Note=Converts D-sorbitol-dphosphate to D-fructose-6-phosphate;gbkey=CDS;inference=COORDINATES: similar to AA sequence:RefSeq:YP_002415160.1;product=NAD(P)-dependent oxidoreductase;protein_id=WP_001195410.1;transl_table=11
NZ_CP014522.1	RefSeq	gene	4574159	4575106	.	-	.	ID=gene4739;Name=AVR76_RS22930;gbkey=Gene;gene_biotype=protein_coding;locus_tag=AVR76_RS22930;old_locus_tag=AVR76_22935
NZ_CP014522.1	Protein Homology	CDS	4574159	4575106	.	-	0	ID=cds4630;Parent=gene4739;Dbxref=Genbank:WP_000431664.1;Name=WP_000431664.1;gbkey=CDS;inference=COORDINATES: similar to AA sequence:RefSeq:NP_313031.3;product=Cro/Cl family transcriptional regulator;protein_id=WP_000431664.1;transl_table=11
NZ_CP014522.1	RefSeq	gene	4575454	4576326	.	+	.	ID=gene4740;Name=AVR76_RS22935;gbkey=Gene;gene_biotype=protein_coding;locus_tag=AVR76_RS22935;old_locus_tag=AVR76_22940
NZ_CP014522.1	Protein Homology	CDS	4575454	4576326	.	+	0	ID=cds4631;Parent=gene4740;Dbxref=Genbank:WP_000936388.1;Name=WP_000936388.1;Note=catalyzes the synthesis of pseudouridine from U-2604 in the 23S ribosomal RNA;gbkey=CDS;inference=COORDINATES: similar to AA sequence:RefSeq:NP_313032.1;product=23S rRNA pseudouridine(2604) synthase RluF;protein_id=WP_000936388.1;transl_table=11
NZ_CP014522.1	RefSeq	gene	4576327	4576599	.	-	.	ID=gene4741;Name=AVR76_RS22940;gbkey=Gene;gene_biotype=protein_coding;locus_tag=AVR76_RS22940;old_locus_tag=AVR76_22945
NZ_CP014522.1	Protein Homology	CDS	4576327	4576599	.	-	0	ID=cds4632;Parent=gene4741;Dbxref=Genbank:WP_001207638.1;Name=WP_001207638.1;gbkey=CDS;inference=COORDINATES: similar to AA sequence:RefSeq:NP_313033.1;product=hypothetical protein;protein_id=WP_001207638.1;transl_table=11
NZ_CP014522.1	RefSeq	gene	4576852	4578201	.	-	.	ID=gene4742;Name=AVR76_RS22945;gbkey=Gene;gene_biotype=protein_coding;locus_tag=AVR76_RS22945;old_locus_tag=AVR76_22950
NZ_CP014522.1	Protein Homology	CDS	4576852	4578201	.	-	0	ID=cds4633;Parent=gene4742;Dbxref=Genbank:WP_001290321.1;Name=WP_001290321.1;Note=catalyzes the formation of 4-phospho-L-aspartate from L-aspartate and ATP%3B functions in amino acid biosynthesis%3B lysine sensitive;gbkey=CDS;inference=COORDINATES: similar to AA sequence:RefSeq:YP_002415164.1;product=lysine-sensitive aspartokinase 3;protein_id=WP_001290321.1;transl_table=11
NZ_CP014522.1	RefSeq	pseudogene	4578225	4578526	.	+	.	ID=gene4743;Name=AVR76_RS28490;gbkey=Gene;gene_biotype=pseudogene;locus_tag=AVR76_RS28490;pseudo=true
NZ_CP014522.1	Protein Homology	CDS	4578225	4578526	.	+	0	ID=cds4634;Parent=gene4743;Note=frameshifted;gbkey=CDS;inference=COORDINATES: similar to AA sequence:RefSeq:WP_014227529.1;product=hypothetical protein;pseudo=true;transl_table=11
NZ_CP014522.1	RefSeq	gene	4578523	4578726	.	+	.	ID=gene4744;Name=AVR76_RS28495;gbkey=Gene;gene_biotype=protein_coding;locus_tag=AVR76_RS28495
NZ_CP014522.1	Protein Homology	CDS	4578523	4578726	.	+	0	ID=cds4635;Parent=gene4744;Dbxref=Genbank:WP_077249429.1;Name=WP_077249429.1;gbkey=CDS;inference=COORDINATES: similar to AA sequence:RefSeq:WP_001486276.1;product=hypothetical protein;protein_id=WP_077249429.1;transl_table=11
NZ_CP014522.1	RefSeq	gene	4578726	4580375	.	+	.	ID=gene4745;Name=AVR76_RS22950;gbkey=Gene;gene_biotype=protein_coding;locus_tag=AVR76_RS22950;old_locus_tag=AVR76_22955
NZ_CP014522.1	Protein Homology	CDS	4578726	4580375	.	+	0	ID=cds4636;Parent=gene4745;Dbxref=Genbank:WP_000789981.1;Name=WP_000789981.1;gbkey=CDS;inference=COORDINATES: similar to AA sequence:RefSeq:NP_313035.1;product=glucose-6-phosphate isomerase;protein_id=WP_000789981.1;transl_table=11
NZ_CP014522.1	RefSeq	gene	4580873	4581115	.	+	.	ID=gene4746;Name=AVR76_RS22955;gbkey=Gene;gene_biotype=protein_coding;locus_tag=AVR76_RS22955;old_locus_tag=AVR76_22960
NZ_CP014522.1	Protein Homology	CDS	4580873	4581115	.	+	0	ID=cds4637;Parent=gene4746;Dbxref=Genbank:WP_000757333.1;Name=WP_000757333.1;gbkey=CDS;inference=COORDINATES: similar to AA sequence:RefSeq:NP_313036.1;product=polysaccharide production threonine-rich protein;protein_id=WP_000757333.1;transl_table=11
NZ_CP014522.1	RefSeq	gene	4581230	4581868	.	+	.	ID=gene4747;Name=AVR76_RS22960;gbkey=Gene;gene_biotype=protein_coding;locus_tag=AVR76_RS22960;old_locus_tag=AVR76_22965
NZ_CP014522.1	Protein Homology	CDS	4581230	4581868	.	+	0	ID=cds4638;Parent=gene4747;Dbxref=Genbank:WP_001296632.1;Name=WP_001296632.1;gbkey=CDS;inference=COORDINATES: similar to AA sequence:RefSeq:NP_418451.4;product=hypothetical protein;protein_id=WP_001296632.1;transl_table=11
NZ_CP014522.1	RefSeq	gene	4581865	4582602	.	+	.	ID=gene4748;Name=AVR76_RS22965;gbkey=Gene;gene_biotype=protein_coding;locus_tag=AVR76_RS22965;old_locus_tag=AVR76_22970
NZ_CP014522.1	Protein Homology	CDS	4581865	4582602	.	+	0	ID=cds4639;Parent=gene4748;Dbxref=Genbank:WP_000595518.1;Name=WP_000595518.1;gbkey=CDS;inference=COORDINATES: similar to AA sequence:RefSeq:NP_418452.1;product=hypothetical protein;protein_id=WP_000595518.1;transl_table=11
NZ_CP014522.1	RefSeq	gene	4582602	4584698	.	+	.	ID=gene4749;Name=AVR76_RS22970;gbkey=Gene;gene_biotype=protein_coding;locus_tag=AVR76_RS22970;old_locus_tag=AVR76_22975
NZ_CP014522.1	Protein Homology	CDS	4582602	4584698	.	+	0	ID=cds4640;Parent=gene4749;Dbxref=Genbank:WP_000745756.1;Name=WP_000745756.1;gbkey=CDS;inference=COORDINATES: similar to AA sequence:RefSeq:NP_418453.1;product=YjbH domain-containing protein;protein_id=WP_000745756.1;transl_table=11
NZ_CP014522.1	RefSeq	gene	4584745	4585023	.	-	.	ID=gene4750;Name=AVR76_RS28500;gbkey=Gene;gene_biotype=protein_coding;locus_tag=AVR76_RS28500;old_locus_tag=AVR76_22980
NZ_CP014522.1	Protein Homology	CDS	4584745	4585023	.	-	0	ID=cds4641;Parent=gene4750;Dbxref=Genbank:WP_001295279.1;Name=WP_001295279.1;gbkey=CDS;inference=COORDINATES: similar to AA sequence:RefSeq:YP_001165332.1;product=periplasmic protein;protein_id=WP_001295279.1;transl_table=11
NZ_CP014522.1	RefSeq	gene	4585238	4585648	.	+	.	ID=gene4751;Name=AVR76_RS22985;gbkey=Gene;gene_biotype=protein_coding;locus_tag=AVR76_RS22985;old_locus_tag=AVR76_22990
NZ_CP014522.1	Protein Homology	CDS	4585238	4585648	.	+	0	ID=cds4642;Parent=gene4751;Dbxref=Genbank:WP_000202902.1;Name=WP_000202902.1;gbkey=CDS;inference=COORDINATES: similar to AA sequence:RefSeq:NP_418454.1;product=phosphate-starvation-inducible protein PsiE;protein_id=WP_000202902.1;transl_table=11
NZ_CP014522.1	RefSeq	gene	4585742	4586632	.	-	.	ID=gene4752;Name=malG;gbkey=Gene;gene=malG;gene_biotype=protein_coding;locus_tag=AVR76_RS22990;old_locus_tag=AVR76_22995
NZ_CP014522.1	Protein Homology	CDS	4585742	4586632	.	-	0	ID=cds4643;Parent=gene4752;Dbxref=Genbank:WP_001252058.1;Name=WP_001252058.1;Note=with MalKFE is involved in the transport of maltose into the cell;gbkey=CDS;gene=malG;inference=COORDINATES: similar to AA sequence:SwissProt:P18814.1;product=maltose ABC transporter permease;protein_id=WP_001252058.1;transl_table=11
NZ_CP014522.1	RefSeq	gene	4586647	4588191	.	-	.	ID=gene4753;Name=AVR76_RS22995;gbkey=Gene;gene_biotype=protein_coding;locus_tag=AVR76_RS22995;old_locus_tag=AVR76_23000
NZ_CP014522.1	Protein Homology	CDS	4586647	4588191	.	-	0	ID=cds4644;Parent=gene4753;Dbxref=Genbank:WP_001296633.1;Name=WP_001296633.1;gbkey=CDS;inference=COORDINATES: similar to AA sequence:RefSeq:NP_418457.1;product=maltose ABC transporter permease MalF;protein_id=WP_001296633.1;transl_table=11
NZ_CP014522.1	RefSeq	gene	4588345	4589535	.	-	.	ID=gene4754;Name=AVR76_RS23000;gbkey=Gene;gene_biotype=protein_coding;locus_tag=AVR76_RS23000;old_locus_tag=AVR76_23005
NZ_CP014522.1	Protein Homology	CDS	4588345	4589535	.	-	0	ID=cds4645;Parent=gene4754;Dbxref=Genbank:WP_000695401.1;Name=WP_000695401.1;gbkey=CDS;inference=COORDINATES: similar to AA sequence:RefSeq:WP_000695396.1;product=maltose/maltodextrin ABC transporter substrate-binding protein MalE;protein_id=WP_000695401.1;transl_table=11
NZ_CP014522.1	RefSeq	gene	4589628	4589723	.	-	.	ID=gene4755;Name=AVR76_RS23005;gbkey=Gene;gene_biotype=protein_coding;locus_tag=AVR76_RS23005;old_locus_tag=AVR76_23010
NZ_CP014522.1	Protein Homology	CDS	4589628	4589723	.	-	0	ID=cds4646;Parent=gene4755;Dbxref=Genbank:WP_000922712.1;Name=WP_000922712.1;gbkey=CDS;inference=COORDINATES: similar to AA sequence:RefSeq:WP_000922713.1;product=hypothetical protein;protein_id=WP_000922712.1;transl_table=11
NZ_CP014522.1	RefSeq	gene	4589900	4591015	.	+	.	ID=gene4756;Name=AVR76_RS23010;gbkey=Gene;gene_biotype=protein_coding;locus_tag=AVR76_RS23010;old_locus_tag=AVR76_23015
NZ_CP014522.1	Protein Homology	CDS	4589900	4591015	.	+	0	ID=cds4647;Parent=gene4756;Dbxref=Genbank:WP_000179165.1;Name=WP_000179165.1;Note=with malEFG is involved in import of maltose/maltodextrin;gbkey=CDS;inference=COORDINATES: similar to AA sequence:RefSeq:WP_011915502.1;product=maltose/maltodextrin import ATP-binding protein MalK;protein_id=WP_000179165.1;transl_table=11
NZ_CP014522.1	RefSeq	gene	4591087	4592427	.	+	.	ID=gene4757;Name=lamB;gbkey=Gene;gene=lamB;gene_biotype=protein_coding;locus_tag=AVR76_RS23015;old_locus_tag=AVR76_23020
NZ_CP014522.1	Protein Homology	CDS	4591087	4592427	.	+	0	ID=cds4648;Parent=gene4757;Dbxref=Genbank:WP_000973666.1;Name=WP_000973666.1;Note=porin involved in the transport of maltose and maltodextrins;gbkey=CDS;gene=lamB;inference=COORDINATES: similar to AA sequence:RefSeq:YP_002415177.1;product=maltoporin;protein_id=WP_000973666.1;transl_table=11
NZ_CP014522.1	RefSeq	gene	4592660	4593580	.	+	.	ID=gene4758;Name=AVR76_RS23020;gbkey=Gene;gene_biotype=protein_coding;locus_tag=AVR76_RS23020;old_locus_tag=AVR76_23025
NZ_CP014522.1	Protein Homology	CDS	4592660	4593580	.	+	0	ID=cds4649;Parent=gene4758;Dbxref=Genbank:WP_001296635.1;Name=WP_001296635.1;gbkey=CDS;inference=COORDINATES: similar to AA sequence:RefSeq:YP_002415178.1;product=maltose operon protein MalM;protein_id=WP_001296635.1;transl_table=11
NZ_CP014522.1	RefSeq	gene	4593623	4593745	.	+	.	ID=gene4759;Name=AVR76_RS27685;gbkey=Gene;gene_biotype=protein_coding;locus_tag=AVR76_RS27685
NZ_CP014522.1	Protein Homology	CDS	4593623	4593745	.	+	0	ID=cds4650;Parent=gene4759;Dbxref=Genbank:WP_071525864.1;Name=WP_071525864.1;gbkey=CDS;inference=COORDINATES: similar to AA sequence:RefSeq:WP_002460765.1;product=chorismate lyase;protein_id=WP_071525864.1;transl_table=11
NZ_CP014522.1	RefSeq	gene	4593759	4594256	.	+	.	ID=gene4760;Name=AVR76_RS23025;gbkey=Gene;gene_biotype=protein_coding;locus_tag=AVR76_RS23025;old_locus_tag=AVR76_23030
NZ_CP014522.1	Protein Homology	CDS	4593759	4594256	.	+	0	ID=cds4651;Parent=gene4760;Dbxref=Genbank:WP_000019227.1;Name=WP_000019227.1;gbkey=CDS;inference=COORDINATES: similar to AA sequence:RefSeq:NP_313049.2;product=chorismate--pyruvate lyase;protein_id=WP_000019227.1;transl_table=11
NZ_CP014522.1	RefSeq	gene	4594269	4595141	.	+	.	ID=gene4761;Name=AVR76_RS23030;gbkey=Gene;gene_biotype=protein_coding;locus_tag=AVR76_RS23030;old_locus_tag=AVR76_23035
NZ_CP014522.1	Protein Homology	CDS	4594269	4595141	.	+	0	ID=cds4652;Parent=gene4761;Dbxref=Genbank:WP_000455235.1;Name=WP_000455235.1;gbkey=CDS;inference=COORDINATES: similar to AA sequence:RefSeq:NP_313050.1;product=4-hydroxybenzoate octaprenyltransferase;protein_id=WP_000455235.1;transl_table=11
NZ_CP014522.1	RefSeq	gene	4595296	4597719	.	-	.	ID=gene4762;Name=AVR76_RS23035;gbkey=Gene;gene_biotype=protein_coding;locus_tag=AVR76_RS23035;old_locus_tag=AVR76_23040
NZ_CP014522.1	Protein Homology	CDS	4595296	4597719	.	-	0	ID=cds4653;Parent=gene4762;Dbxref=Genbank:WP_000017354.1;Name=WP_000017354.1;gbkey=CDS;inference=COORDINATES: similar to AA sequence:RefSeq:NP_418465.4;product=glycerol-3-phosphate 1-O-acyltransferase;protein_id=WP_000017354.1;transl_table=11
NZ_CP014522.1	RefSeq	gene	4597890	4598258	.	+	.	ID=gene4763;Name=AVR76_RS23040;gbkey=Gene;gene_biotype=protein_coding;locus_tag=AVR76_RS23040;old_locus_tag=AVR76_23045
NZ_CP014522.1	Protein Homology	CDS	4597890	4598258	.	+	0	ID=cds4654;Parent=gene4763;Dbxref=Genbank:WP_000002899.1;Name=WP_000002899.1;Note=catalyzes the phosphorylation of diacylglycerol to form diacylglycerol phosphate;gbkey=CDS;inference=COORDINATES: similar to AA sequence:RefSeq:NP_313052.1;product=diacylglycerol kinase;protein_id=WP_000002899.1;transl_table=11
NZ_CP014522.1	RefSeq	gene	4598368	4598976	.	+	.	ID=gene4764;Name=AVR76_RS23045;gbkey=Gene;gene_biotype=protein_coding;locus_tag=AVR76_RS23045;old_locus_tag=AVR76_23050
NZ_CP014522.1	Protein Homology	CDS	4598368	4598976	.	+	0	ID=cds4655;Parent=gene4764;Dbxref=Genbank:WP_000646078.1;Name=WP_000646078.1;gbkey=CDS;inference=COORDINATES: similar to AA sequence:RefSeq:WP_000646075.1;product=LexA repressor;protein_id=WP_000646078.1;transl_table=11
NZ_CP014522.1	RefSeq	gene	4598995	4600374	.	+	.	ID=gene4765;Name=AVR76_RS23050;gbkey=Gene;gene_biotype=protein_coding;locus_tag=AVR76_RS23050;old_locus_tag=AVR76_23055
NZ_CP014522.1	Protein Homology	CDS	4598995	4600374	.	+	0	ID=cds4656;Parent=gene4765;Dbxref=Genbank:WP_001134701.1;Name=WP_001134701.1;gbkey=CDS;inference=COORDINATES: similar to AA sequence:RefSeq:YP_002415185.1;product=MATE family efflux transporter DinF;protein_id=WP_001134701.1;transl_table=11
NZ_CP014522.1	RefSeq	gene	4600490	4600699	.	+	.	ID=gene4766;Name=AVR76_RS23055;gbkey=Gene;gene_biotype=protein_coding;locus_tag=AVR76_RS23055;old_locus_tag=AVR76_23060
NZ_CP014522.1	Protein Homology	CDS	4600490	4600699	.	+	0	ID=cds4657;Parent=gene4766;Dbxref=Genbank:WP_001296638.1;Name=WP_001296638.1;gbkey=CDS;inference=COORDINATES: similar to AA sequence:RefSeq:NP_313055.1;product=CsbD family protein;protein_id=WP_001296638.1;transl_table=11
NZ_CP014522.1	RefSeq	gene	4600741	4601256	.	-	.	ID=gene4767;Name=AVR76_RS23060;gbkey=Gene;gene_biotype=protein_coding;locus_tag=AVR76_RS23060;old_locus_tag=AVR76_23065
NZ_CP014522.1	Protein Homology	CDS	4600741	4601256	.	-	0	ID=cds4658;Parent=gene4767;Dbxref=Genbank:WP_000416264.1;Name=WP_000416264.1;gbkey=CDS;inference=COORDINATES: similar to AA sequence:RefSeq:NP_418470.4;product=transcriptional regulator Zur;protein_id=WP_000416264.1;transl_table=11
NZ_CP014522.1	RefSeq	gene	4601412	4602407	.	+	.	ID=gene4768;Name=AVR76_RS23065;gbkey=Gene;gene_biotype=protein_coding;locus_tag=AVR76_RS23065;old_locus_tag=AVR76_23070
NZ_CP014522.1	Protein Homology	CDS	4601412	4602407	.	+	0	ID=cds4659;Parent=gene4768;Dbxref=Genbank:WP_001110630.1;Name=WP_001110630.1;gbkey=CDS;inference=COORDINATES: similar to AA sequence:RefSeq:WP_016237616.1;product=tRNA dihydrouridine(20/20a) synthase DusA;protein_id=WP_001110630.1;transl_table=11
NZ_CP014522.1	RefSeq	gene	4602541	4602783	.	+	.	ID=gene4769;Name=AVR76_RS23070;gbkey=Gene;gene_biotype=protein_coding;locus_tag=AVR76_RS23070;old_locus_tag=AVR76_23075
NZ_CP014522.1	Protein Homology	CDS	4602541	4602783	.	+	0	ID=cds4660;Parent=gene4769;Dbxref=Genbank:WP_000891394.1;Name=WP_000891394.1;gbkey=CDS;inference=COORDINATES: similar to AA sequence:RefSeq:NP_313059.2;product=envelope stress response protein PspG;protein_id=WP_000891394.1;transl_table=11
NZ_CP014522.1	RefSeq	gene	4602948	4603931	.	-	.	ID=gene4770;Name=AVR76_RS23075;gbkey=Gene;gene_biotype=protein_coding;locus_tag=AVR76_RS23075;old_locus_tag=AVR76_23080
NZ_CP014522.1	Protein Homology	CDS	4602948	4603931	.	-	0	ID=cds4661;Parent=gene4770;Dbxref=Genbank:WP_000235538.1;Name=WP_000235538.1;gbkey=CDS;inference=COORDINATES: similar to AA sequence:RefSeq:NP_313060.1;product=quinone oxidoreductase;protein_id=WP_000235538.1;transl_table=11
NZ_CP014522.1	RefSeq	gene	4604037	4606073	.	-	.	ID=gene4771;Name=AVR76_RS23080;gbkey=Gene;gene_biotype=protein_coding;locus_tag=AVR76_RS23080;old_locus_tag=AVR76_23085
NZ_CP014522.1	Protein Homology	CDS	4604037	4606073	.	-	0	ID=cds4662;Parent=gene4771;Dbxref=Genbank:WP_000564684.1;Name=WP_000564684.1;gbkey=CDS;inference=COORDINATES: similar to AA sequence:RefSeq:WP_000564684.1;product=FAD-binding protein;protein_id=WP_000564684.1;transl_table=11
NZ_CP014522.1	RefSeq	gene	4606084	4607364	.	-	.	ID=gene4772;Name=AVR76_RS23085;gbkey=Gene;gene_biotype=protein_coding;locus_tag=AVR76_RS23085;old_locus_tag=AVR76_23090
NZ_CP014522.1	Protein Homology	CDS	4606084	4607364	.	-	0	ID=cds4663;Parent=gene4772;Dbxref=Genbank:WP_001057569.1;Name=WP_001057569.1;gbkey=CDS;inference=COORDINATES: similar to AA sequence:RefSeq:WP_001057569.1;product=hypothetical protein;protein_id=WP_001057569.1;transl_table=11
NZ_CP014522.1	RefSeq	gene	4607391	4608170	.	-	.	ID=gene4773;Name=AVR76_RS23090;gbkey=Gene;gene_biotype=protein_coding;locus_tag=AVR76_RS23090;old_locus_tag=AVR76_23095
NZ_CP014522.1	Protein Homology	CDS	4607391	4608170	.	-	0	ID=cds4664;Parent=gene4773;Dbxref=Genbank:WP_001059067.1;Name=WP_001059067.1;gbkey=CDS;inference=COORDINATES: similar to AA sequence:RefSeq:WP_001059008.1;product=enoyl-CoA hydratase/isomerase family protein;protein_id=WP_001059067.1;transl_table=11
NZ_CP014522.1	RefSeq	gene	4608163	4609734	.	-	.	ID=gene4774;Name=AVR76_RS23095;gbkey=Gene;gene_biotype=protein_coding;locus_tag=AVR76_RS23095;old_locus_tag=AVR76_23100
NZ_CP014522.1	Protein Homology	CDS	4608163	4609734	.	-	0	ID=cds4665;Parent=gene4774;Dbxref=Genbank:WP_000337273.1;Name=WP_000337273.1;gbkey=CDS;inference=COORDINATES: similar to AA sequence:RefSeq:WP_016238214.1;product=acyl CoA:acetate/3-ketoacid CoA transferase;protein_id=WP_000337273.1;transl_table=11
NZ_CP014522.1	RefSeq	gene	4609990	4611024	.	+	.	ID=gene4775;Name=AVR76_RS23100;gbkey=Gene;gene_biotype=protein_coding;locus_tag=AVR76_RS23100;old_locus_tag=AVR76_23105
NZ_CP014522.1	Protein Homology	CDS	4609990	4611024	.	+	0	ID=cds4666;Parent=gene4775;Dbxref=Genbank:WP_001129782.1;Name=WP_001129782.1;gbkey=CDS;inference=COORDINATES: similar to AA sequence:RefSeq:WP_001129782.1;product=hypothetical protein;protein_id=WP_001129782.1;transl_table=11
NZ_CP014522.1	RefSeq	gene	4611097	4612512	.	+	.	ID=gene4776;Name=AVR76_RS23105;gbkey=Gene;gene_biotype=protein_coding;locus_tag=AVR76_RS23105;old_locus_tag=AVR76_23110
NZ_CP014522.1	Protein Homology	CDS	4611097	4612512	.	+	0	ID=cds4667;Parent=gene4776;Dbxref=Genbank:WP_001296639.1;Name=WP_001296639.1;gbkey=CDS;inference=COORDINATES: similar to AA sequence:RefSeq:NP_418476.1;product=replicative DNA helicase;protein_id=WP_001296639.1;transl_table=11
NZ_CP014522.1	RefSeq	gene	4612565	4613644	.	+	.	ID=gene4777;Name=AVR76_RS23110;gbkey=Gene;gene_biotype=protein_coding;locus_tag=AVR76_RS23110;old_locus_tag=AVR76_23115
NZ_CP014522.1	Protein Homology	CDS	4612565	4613644	.	+	0	ID=cds4668;Parent=gene4777;Dbxref=Genbank:WP_001147314.1;Name=WP_001147314.1;gbkey=CDS;inference=COORDINATES: similar to AA sequence:RefSeq:NP_418477.1;product=alanine racemase;protein_id=WP_001147314.1;transl_table=11
NZ_CP014522.1	RefSeq	gene	4613667	4614224	.	+	.	ID=gene4778;Name=AVR76_RS23115;gbkey=Gene;gene_biotype=protein_coding;locus_tag=AVR76_RS23115;old_locus_tag=AVR76_23120
NZ_CP014522.1	Protein Homology	CDS	4613667	4614224	.	+	0	ID=cds4669;Parent=gene4778;Dbxref=Genbank:WP_000122237.1;Name=WP_000122237.1;gbkey=CDS;inference=COORDINATES: similar to AA sequence:RefSeq:WP_000122236.1;product=nicotinamide riboside transporter PnuC;protein_id=WP_000122237.1;transl_table=11
NZ_CP014522.1	RefSeq	gene	4614221	4615225	.	+	.	ID=gene4779;Name=AVR76_RS23120;gbkey=Gene;gene_biotype=protein_coding;locus_tag=AVR76_RS23120;old_locus_tag=AVR76_23125
NZ_CP014522.1	Protein Homology	CDS	4614221	4615225	.	+	0	ID=cds4670;Parent=gene4779;Dbxref=Genbank:WP_001576464.1;Name=WP_001576464.1;gbkey=CDS;inference=COORDINATES: similar to AA sequence:RefSeq:WP_001601110.1;product=nicotinamide-nucleotide adenylyltransferase;protein_id=WP_001576464.1;transl_table=11
NZ_CP014522.1	RefSeq	gene	4615307	4616500	.	+	.	ID=gene4780;Name=AVR76_RS23125;gbkey=Gene;gene_biotype=protein_coding;locus_tag=AVR76_RS23125;old_locus_tag=AVR76_23130
NZ_CP014522.1	Protein Homology	CDS	4615307	4616500	.	+	0	ID=cds4671;Parent=gene4780;Dbxref=Genbank:WP_000486956.1;Name=WP_000486956.1;Note=catalyzes the formation of L-glutamate and an aromatic oxo acid from an aromatic amino acid and 2-oxoglutarate;gbkey=CDS;inference=COORDINATES: similar to AA sequence:RefSeq:YP_002415194.1;product=aromatic amino acid transaminase;protein_id=WP_000486956.1;transl_table=11
NZ_CP014522.1	RefSeq	gene	4616682	4619426	.	+	.	ID=gene4781;Name=AVR76_RS23130;gbkey=Gene;gene_biotype=protein_coding;locus_tag=AVR76_RS23130;old_locus_tag=AVR76_23135
NZ_CP014522.1	Protein Homology	CDS	4616682	4619426	.	+	0	ID=cds4672;Parent=gene4781;Dbxref=Genbank:WP_001296640.1;Name=WP_001296640.1;gbkey=CDS;inference=COORDINATES: similar to AA sequence:RefSeq:WP_001468317.1;product=2-oxoglutarate dehydrogenase E1 component;protein_id=WP_001296640.1;transl_table=11
NZ_CP014522.1	RefSeq	gene	4619459	4620613	.	+	.	ID=gene4782;Name=AVR76_RS23135;gbkey=Gene;gene_biotype=protein_coding;locus_tag=AVR76_RS23135;old_locus_tag=AVR76_23140
NZ_CP014522.1	Protein Homology	CDS	4619459	4620613	.	+	0	ID=cds4673;Parent=gene4782;Dbxref=Genbank:WP_000570223.1;Name=WP_000570223.1;gbkey=CDS;inference=COORDINATES: similar to AA sequence:RefSeq:WP_001468318.1;product=dihydrolipoyllysine-residue succinyltransferase;protein_id=WP_000570223.1;transl_table=11
NZ_CP014522.1	RefSeq	gene	4620625	4622043	.	+	.	ID=gene4783;Name=AVR76_RS23140;gbkey=Gene;gene_biotype=protein_coding;locus_tag=AVR76_RS23140;old_locus_tag=AVR76_23145
NZ_CP014522.1	Protein Homology	CDS	4620625	4622043	.	+	0	ID=cds4674;Parent=gene4783;Dbxref=Genbank:WP_000103921.1;Name=WP_000103921.1;gbkey=CDS;inference=COORDINATES: similar to AA sequence:RefSeq:WP_000103914.1;product=dihydrolipoyl dehydrogenase;protein_id=WP_000103921.1;transl_table=11
NZ_CP014522.1	RefSeq	gene	4622065	4623234	.	+	.	ID=gene4784;Name=AVR76_RS23145;gbkey=Gene;gene_biotype=protein_coding;locus_tag=AVR76_RS23145;old_locus_tag=AVR76_23150
NZ_CP014522.1	Protein Homology	CDS	4622065	4623234	.	+	0	ID=cds4675;Parent=gene4784;Dbxref=Genbank:WP_001048626.1;Name=WP_001048626.1;gbkey=CDS;inference=COORDINATES: similar to AA sequence:RefSeq:WP_001048620.1;product=ADP-forming succinate--CoA ligase subunit beta;protein_id=WP_001048626.1;transl_table=11
NZ_CP014522.1	RefSeq	gene	4623247	4624119	.	+	.	ID=gene4785;Name=AVR76_RS23150;gbkey=Gene;gene_biotype=protein_coding;locus_tag=AVR76_RS23150;old_locus_tag=AVR76_23155
NZ_CP014522.1	Protein Homology	CDS	4623247	4624119	.	+	0	ID=cds4676;Parent=gene4785;Dbxref=Genbank:WP_000114645.1;Name=WP_000114645.1;gbkey=CDS;inference=COORDINATES: similar to AA sequence:RefSeq:WP_016655272.1;product=succinate--CoA ligase subunit alpha;protein_id=WP_000114645.1;transl_table=11
NZ_CP014522.1	RefSeq	gene	4624331	4625830	.	+	.	ID=gene4786;Name=AVR76_RS23155;gbkey=Gene;gene_biotype=protein_coding;locus_tag=AVR76_RS23155;old_locus_tag=AVR76_23160
NZ_CP014522.1	Protein Homology	CDS	4624331	4625830	.	+	0	ID=cds4677;Parent=gene4786;Dbxref=Genbank:WP_001304712.1;Name=WP_001304712.1;gbkey=CDS;inference=COORDINATES: similar to AA sequence:RefSeq:WP_001296642.1;product=membrane protein;protein_id=WP_001304712.1;transl_table=11
NZ_CP014522.1	RefSeq	gene	4625842	4626915	.	+	.	ID=gene4787;Name=AVR76_RS23160;gbkey=Gene;gene_biotype=protein_coding;locus_tag=AVR76_RS23160;old_locus_tag=AVR76_23165
NZ_CP014522.1	Protein Homology	CDS	4625842	4626915	.	+	0	ID=cds4678;Parent=gene4787;Dbxref=Genbank:WP_000058085.1;Name=WP_000058085.1;gbkey=CDS;inference=COORDINATES: similar to AA sequence:RefSeq:WP_001304711.1;product=lactate dehydrogenase;protein_id=WP_000058085.1;transl_table=11
NZ_CP014522.1	RefSeq	gene	4626904	4628262	.	-	.	ID=gene4788;Name=AVR76_RS23165;gbkey=Gene;gene_biotype=protein_coding;locus_tag=AVR76_RS23165;old_locus_tag=AVR76_23170
NZ_CP014522.1	Protein Homology	CDS	4626904	4628262	.	-	0	ID=cds4679;Parent=gene4788;Dbxref=Genbank:WP_001060180.1;Name=WP_001060180.1;gbkey=CDS;inference=COORDINATES: similar to AA sequence:RefSeq:WP_019841943.1;product=sigma-54-dependent Fis family transcriptional regulator;protein_id=WP_001060180.1;transl_table=11
NZ_CP014522.1	RefSeq	gene	4628255	4630075	.	-	.	ID=gene4789;Name=AVR76_RS23170;gbkey=Gene;gene_biotype=protein_coding;locus_tag=AVR76_RS23170;old_locus_tag=AVR76_23175
NZ_CP014522.1	Protein Homology	CDS	4628255	4630075	.	-	0	ID=cds4680;Parent=gene4789;Dbxref=Genbank:WP_000704416.1;Name=WP_000704416.1;gbkey=CDS;inference=COORDINATES: similar to AA sequence:RefSeq:WP_000704417.1;product=sensor histidine kinase;protein_id=WP_000704416.1;transl_table=11
NZ_CP014522.1	RefSeq	gene	4630352	4631065	.	+	.	ID=gene4790;Name=AVR76_RS23175;gbkey=Gene;gene_biotype=protein_coding;locus_tag=AVR76_RS23175;old_locus_tag=AVR76_23180
NZ_CP014522.1	Protein Homology	CDS	4630352	4631065	.	+	0	ID=cds4681;Parent=gene4790;Dbxref=Genbank:WP_001226933.1;Name=WP_001226933.1;gbkey=CDS;inference=COORDINATES: similar to AA sequence:RefSeq:NP_418479.1;product=acid phosphatase AphA;protein_id=WP_001226933.1;transl_table=11
NZ_CP014522.1	RefSeq	gene	4631176	4631592	.	+	.	ID=gene4791;Name=AVR76_RS23180;gbkey=Gene;gene_biotype=protein_coding;locus_tag=AVR76_RS23180;old_locus_tag=AVR76_23185
NZ_CP014522.1	Protein Homology	CDS	4631176	4631592	.	+	0	ID=cds4682;Parent=gene4791;Dbxref=Genbank:WP_000270369.1;Name=WP_000270369.1;gbkey=CDS;inference=COORDINATES: similar to AA sequence:RefSeq:NP_313065.1;product=thiamine phosphate synthase;protein_id=WP_000270369.1;transl_table=11
NZ_CP014522.1	RefSeq	gene	4631596	4631952	.	+	.	ID=gene4792;Name=AVR76_RS23185;gbkey=Gene;gene_biotype=protein_coding;locus_tag=AVR76_RS23185;old_locus_tag=AVR76_23190
NZ_CP014522.1	Protein Homology	CDS	4631596	4631952	.	+	0	ID=cds4683;Parent=gene4792;Dbxref=Genbank:WP_000153726.1;Name=WP_000153726.1;gbkey=CDS;inference=COORDINATES: similar to AA sequence:RefSeq:NP_313066.1;product=hypothetical protein;protein_id=WP_000153726.1;transl_table=11
NZ_CP014522.1	RefSeq	gene	4631987	4634809	.	-	.	ID=gene4793;Name=AVR76_RS23190;gbkey=Gene;gene_biotype=protein_coding;locus_tag=AVR76_RS23190;old_locus_tag=AVR76_23195
NZ_CP014522.1	Protein Homology	CDS	4631987	4634809	.	-	0	ID=cds4684;Parent=gene4793;Dbxref=Genbank:WP_000357755.1;Name=WP_000357755.1;gbkey=CDS;inference=COORDINATES: similar to AA sequence:RefSeq:NP_313067.1;product=excinuclease ABC subunit A;protein_id=WP_000357755.1;transl_table=11
NZ_CP014522.1	RefSeq	gene	4634760	4634942	.	+	.	ID=gene4794;Name=AVR76_RS27690;gbkey=Gene;gene_biotype=protein_coding;locus_tag=AVR76_RS27690
NZ_CP014522.1	Protein Homology	CDS	4634760	4634942	.	+	0	ID=cds4685;Parent=gene4794;Dbxref=Genbank:WP_071586517.1;Name=WP_071586517.1;gbkey=CDS;inference=COORDINATES: similar to AA sequence:RefSeq:WP_001337742.1;product=hypothetical protein;protein_id=WP_071586517.1;transl_table=11
NZ_CP014522.1	RefSeq	gene	4635064	4635600	.	+	.	ID=gene4795;Name=AVR76_RS23195;gbkey=Gene;gene_biotype=protein_coding;locus_tag=AVR76_RS23195;old_locus_tag=AVR76_23200
NZ_CP014522.1	Protein Homology	CDS	4635064	4635600	.	+	0	ID=cds4686;Parent=gene4795;Dbxref=Genbank:WP_000168305.1;Name=WP_000168305.1;Note=binds to single stranded DNA and PriA helcase facilitate replication restart;gbkey=CDS;inference=COORDINATES: similar to AA sequence:RefSeq:NP_313068.1;product=ssDNA-binding protein;protein_id=WP_000168305.1;transl_table=11
NZ_CP014522.1	RefSeq	gene	4635699	4635980	.	-	.	ID=gene4796;Name=AVR76_RS23200;gbkey=Gene;gene_biotype=protein_coding;locus_tag=AVR76_RS23200;old_locus_tag=AVR76_23205
NZ_CP014522.1	Protein Homology	CDS	4635699	4635980	.	-	0	ID=cds4687;Parent=gene4796;Dbxref=Genbank:WP_001296643.1;Name=WP_001296643.1;gbkey=CDS;inference=COORDINATES: similar to AA sequence:RefSeq:NP_313069.2;product=membrane protein;protein_id=WP_001296643.1;transl_table=11
NZ_CP014522.1	RefSeq	gene	4635939	4636085	.	+	.	ID=gene4797;Name=AVR76_RS27695;gbkey=Gene;gene_biotype=protein_coding;locus_tag=AVR76_RS27695
NZ_CP014522.1	Protein Homology	CDS	4635939	4636085	.	+	0	ID=cds4688;Parent=gene4797;Dbxref=Genbank:WP_071525862.1;Name=WP_071525862.1;gbkey=CDS;inference=COORDINATES: similar to AA sequence:RefSeq:WP_001467666.1;product=integrase;protein_id=WP_071525862.1;transl_table=11
NZ_CP014522.1	RefSeq	gene	4636409	4637995	.	+	.	ID=gene4798;Name=AVR76_RS23205;gbkey=Gene;gene_biotype=protein_coding;locus_tag=AVR76_RS23205;old_locus_tag=AVR76_23210
NZ_CP014522.1	Protein Homology	CDS	4636409	4637995	.	+	0	ID=cds4689;Parent=gene4798;Dbxref=Genbank:WP_001576468.1;Name=WP_001576468.1;gbkey=CDS;inference=COORDINATES: similar to AA sequence:RefSeq:NP_418485.1;product=EAL domain-containing protein;protein_id=WP_001576468.1;transl_table=11
NZ_CP014522.1	RefSeq	gene	4637998	4638321	.	-	.	ID=gene4799;Name=AVR76_RS23210;gbkey=Gene;gene_biotype=protein_coding;locus_tag=AVR76_RS23210;old_locus_tag=AVR76_23215
NZ_CP014522.1	Protein Homology	CDS	4637998	4638321	.	-	0	ID=cds4690;Parent=gene4799;Dbxref=Genbank:WP_000019358.1;Name=WP_000019358.1;Note=regulates genes involved in response to oxidative stress;gbkey=CDS;inference=COORDINATES: similar to AA sequence:RefSeq:NP_313071.1;product=regulatory protein SoxS;protein_id=WP_000019358.1;transl_table=11
NZ_CP014522.1	RefSeq	gene	4638407	4638871	.	+	.	ID=gene4800;Name=AVR76_RS23215;gbkey=Gene;gene_biotype=protein_coding;locus_tag=AVR76_RS23215;old_locus_tag=AVR76_23220
NZ_CP014522.1	Protein Homology	CDS	4638407	4638871	.	+	0	ID=cds4691;Parent=gene4800;Dbxref=Genbank:WP_000412431.1;Name=WP_000412431.1;gbkey=CDS;inference=COORDINATES: similar to AA sequence:RefSeq:NP_313072.1;product=redox-sensitive transcriptional activator SoxR;protein_id=WP_000412431.1;transl_table=11
NZ_CP014522.1	RefSeq	gene	4638858	4639124	.	+	.	ID=gene4801;Name=AVR76_RS27700;gbkey=Gene;gene_biotype=protein_coding;locus_tag=AVR76_RS27700
NZ_CP014522.1	Protein Homology	CDS	4638858	4639124	.	+	0	ID=cds4692;Parent=gene4801;Dbxref=Genbank:WP_001331849.1;Name=WP_001331849.1;gbkey=CDS;inference=COORDINATES: similar to AA sequence:RefSeq:WP_001308278.1;product=hypothetical protein;protein_id=WP_001331849.1;transl_table=11
NZ_CP014522.1	RefSeq	pseudogene	4639162	4639381	.	-	.	ID=gene4802;Name=AVR76_RS27705;gbkey=Gene;gene_biotype=pseudogene;locus_tag=AVR76_RS27705;pseudo=true
NZ_CP014522.1	Protein Homology	CDS	4639162	4639381	.	-	0	ID=cds4693;Parent=gene4802;Note=frameshifted;gbkey=CDS;inference=COORDINATES: similar to AA sequence:RefSeq:WP_001303755.1;product=hypothetical protein;pseudo=true;transl_table=11
NZ_CP014522.1	RefSeq	gene	4639320	4639517	.	+	.	ID=gene4803;Name=AVR76_RS27710;gbkey=Gene;gene_biotype=protein_coding;locus_tag=AVR76_RS27710
NZ_CP014522.1	Protein Homology	CDS	4639320	4639517	.	+	0	ID=cds4694;Parent=gene4803;Dbxref=Genbank:WP_071524618.1;Name=WP_071524618.1;gbkey=CDS;inference=COORDINATES: similar to AA sequence:RefSeq:WP_014640476.1;product=hypothetical protein;protein_id=WP_071524618.1;transl_table=11
NZ_CP014522.1	RefSeq	gene	4639418	4640767	.	+	.	ID=gene4804;Name=AVR76_RS23220;gbkey=Gene;gene_biotype=protein_coding;locus_tag=AVR76_RS23220;old_locus_tag=AVR76_23225
NZ_CP014522.1	Protein Homology	CDS	4639418	4640767	.	+	0	ID=cds4695;Parent=gene4804;Dbxref=Genbank:WP_000106892.1;Name=WP_000106892.1;gbkey=CDS;inference=COORDINATES: similar to AA sequence:RefSeq:WP_005132609.1;product=NCS2 family permease;protein_id=WP_000106892.1;transl_table=11
NZ_CP014522.1	RefSeq	gene	4640918	4642567	.	+	.	ID=gene4805;Name=AVR76_RS23225;gbkey=Gene;gene_biotype=protein_coding;locus_tag=AVR76_RS23225;old_locus_tag=AVR76_23230
NZ_CP014522.1	Protein Homology	CDS	4640918	4642567	.	+	0	ID=cds4696;Parent=gene4805;Dbxref=Genbank:WP_000402206.1;Name=WP_000402206.1;gbkey=CDS;inference=COORDINATES: similar to AA sequence:RefSeq:NP_313074.1;product=Na+/H+ antiporter;protein_id=WP_000402206.1;transl_table=11
NZ_CP014522.1	RefSeq	gene	4642603	4643487	.	-	.	ID=gene4806;Name=AVR76_RS23230;gbkey=Gene;gene_biotype=protein_coding;locus_tag=AVR76_RS23230;old_locus_tag=AVR76_23235
NZ_CP014522.1	Protein Homology	CDS	4642603	4643487	.	-	0	ID=cds4697;Parent=gene4806;Dbxref=Genbank:WP_000354953.1;Name=WP_000354953.1;gbkey=CDS;inference=COORDINATES: similar to AA sequence:RefSeq:WP_006688277.1;product=LysR family transcriptional regulator;protein_id=WP_000354953.1;transl_table=11
NZ_CP014522.1	RefSeq	gene	4643591	4644001	.	+	.	ID=gene4807;Name=AVR76_RS23235;gbkey=Gene;gene_biotype=protein_coding;locus_tag=AVR76_RS23235;old_locus_tag=AVR76_23240
NZ_CP014522.1	Protein Homology	CDS	4643591	4644001	.	+	0	ID=cds4698;Parent=gene4807;Dbxref=Genbank:WP_001143718.1;Name=WP_001143718.1;gbkey=CDS;inference=COORDINATES: similar to AA sequence:RefSeq:WP_002441500.1;product=CidA/LrgA family protein;protein_id=WP_001143718.1;transl_table=11
NZ_CP014522.1	RefSeq	gene	4643994	4644683	.	+	.	ID=gene4808;Name=AVR76_RS23240;gbkey=Gene;gene_biotype=protein_coding;locus_tag=AVR76_RS23240;old_locus_tag=AVR76_23245
NZ_CP014522.1	Protein Homology	CDS	4643994	4644683	.	+	0	ID=cds4699;Parent=gene4808;Dbxref=Genbank:WP_001273403.1;Name=WP_001273403.1;gbkey=CDS;inference=COORDINATES: similar to AA sequence:RefSeq:WP_000181101.1;product=LrgB family protein;protein_id=WP_001273403.1;transl_table=11
NZ_CP014522.1	RefSeq	gene	4644722	4646371	.	-	.	ID=gene4809;Name=AVR76_RS23245;gbkey=Gene;gene_biotype=protein_coding;locus_tag=AVR76_RS23245;old_locus_tag=AVR76_23250
NZ_CP014522.1	Protein Homology	CDS	4644722	4646371	.	-	0	ID=cds4700;Parent=gene4809;Dbxref=Genbank:WP_000832548.1;Name=WP_000832548.1;gbkey=CDS;inference=COORDINATES: similar to AA sequence:RefSeq:WP_005132593.1;product=cation acetate symporter;protein_id=WP_000832548.1;transl_table=11
NZ_CP014522.1	RefSeq	gene	4646368	4646682	.	-	.	ID=gene4810;Name=AVR76_RS23250;gbkey=Gene;gene_biotype=protein_coding;locus_tag=AVR76_RS23250;old_locus_tag=AVR76_23255
NZ_CP014522.1	Protein Homology	CDS	4646368	4646682	.	-	0	ID=cds4701;Parent=gene4810;Dbxref=Genbank:WP_001296646.1;Name=WP_001296646.1;gbkey=CDS;inference=COORDINATES: similar to AA sequence:RefSeq:NP_313077.1;product=membrane protein;protein_id=WP_001296646.1;transl_table=11
NZ_CP014522.1	RefSeq	gene	4646892	4648850	.	-	.	ID=gene4811;Name=AVR76_RS23255;gbkey=Gene;gene_biotype=protein_coding;locus_tag=AVR76_RS23255;old_locus_tag=AVR76_23260
NZ_CP014522.1	Protein Homology	CDS	4646892	4648850	.	-	0	ID=cds4702;Parent=gene4811;Dbxref=Genbank:WP_000078193.1;Name=WP_000078193.1;gbkey=CDS;inference=COORDINATES: similar to AA sequence:RefSeq:WP_006816721.1;product=acetate--CoA ligase;protein_id=WP_000078193.1;transl_table=11
NZ_CP014522.1	RefSeq	gene	4648961	4649146	.	+	.	ID=gene4812;Name=AVR76_RS27715;gbkey=Gene;gene_biotype=protein_coding;locus_tag=AVR76_RS27715
NZ_CP014522.1	Protein Homology	CDS	4648961	4649146	.	+	0	ID=cds4703;Parent=gene4812;Dbxref=Genbank:WP_023141300.1;Name=WP_023141300.1;gbkey=CDS;inference=COORDINATES: similar to AA sequence:RefSeq:WP_001324833.1;product=hypothetical protein;protein_id=WP_023141300.1;transl_table=11
NZ_CP014522.1	RefSeq	gene	4649124	4649321	.	+	.	ID=gene4813;Name=AVR76_RS27720;gbkey=Gene;gene_biotype=protein_coding;locus_tag=AVR76_RS27720
NZ_CP014522.1	Protein Homology	CDS	4649124	4649321	.	+	0	ID=cds4704;Parent=gene4813;Dbxref=Genbank:WP_071550264.1;Name=WP_071550264.1;gbkey=CDS;inference=COORDINATES: similar to AA sequence:RefSeq:WP_011076733.1;product=hypothetical protein;protein_id=WP_071550264.1;transl_table=11
NZ_CP014522.1	RefSeq	gene	4649242	4650678	.	+	.	ID=gene4814;Name=AVR76_RS23260;gbkey=Gene;gene_biotype=protein_coding;locus_tag=AVR76_RS23260;old_locus_tag=AVR76_23265
NZ_CP014522.1	Protein Homology	CDS	4649242	4650678	.	+	0	ID=cds4705;Parent=gene4814;Dbxref=Genbank:WP_000196879.1;Name=WP_000196879.1;gbkey=CDS;inference=COORDINATES: similar to AA sequence:RefSeq:NP_313079.1;product=ammonia-forming cytochrome c nitrite reductase subunit c552;protein_id=WP_000196879.1;transl_table=11
NZ_CP014522.1	RefSeq	gene	4650723	4651289	.	+	.	ID=gene4815;Name=AVR76_RS23265;gbkey=Gene;gene_biotype=protein_coding;locus_tag=AVR76_RS23265;old_locus_tag=AVR76_23270
NZ_CP014522.1	Protein Homology	CDS	4650723	4651289	.	+	0	ID=cds4706;Parent=gene4815;Dbxref=Genbank:WP_001296647.1;Name=WP_001296647.1;gbkey=CDS;inference=COORDINATES: similar to AA sequence:RefSeq:NP_418495.2;product=cytochrome c nitrite reductase pentaheme subunit;protein_id=WP_001296647.1;transl_table=11
NZ_CP014522.1	RefSeq	gene	4651286	4651957	.	+	.	ID=gene4816;Name=AVR76_RS23270;gbkey=Gene;gene_biotype=protein_coding;locus_tag=AVR76_RS23270;old_locus_tag=AVR76_23275
NZ_CP014522.1	Protein Homology	CDS	4651286	4651957	.	+	0	ID=cds4707;Parent=gene4816;Dbxref=Genbank:WP_000220293.1;Name=WP_000220293.1;gbkey=CDS;inference=COORDINATES: similar to AA sequence:RefSeq:NP_313081.1;product=cytochrome c nitrite reductase Fe-S protein;protein_id=WP_000220293.1;transl_table=11
NZ_CP014522.1	RefSeq	gene	4651954	4652910	.	+	.	ID=gene4817;Name=AVR76_RS23275;gbkey=Gene;gene_biotype=protein_coding;locus_tag=AVR76_RS23275;old_locus_tag=AVR76_23280
NZ_CP014522.1	Protein Homology	CDS	4651954	4652910	.	+	0	ID=cds4708;Parent=gene4817;Dbxref=Genbank:WP_000195167.1;Name=WP_000195167.1;gbkey=CDS;inference=COORDINATES: similar to AA sequence:RefSeq:NP_418497.1;product=cytochrome c nitrite reductase subunit NrfD;protein_id=WP_000195167.1;transl_table=11
NZ_CP014522.1	RefSeq	gene	4652990	4654648	.	+	.	ID=gene4818;Name=AVR76_RS23280;gbkey=Gene;gene_biotype=protein_coding;locus_tag=AVR76_RS23280;old_locus_tag=AVR76_23285
NZ_CP014522.1	Protein Homology	CDS	4652990	4654648	.	+	0	ID=cds4709;Parent=gene4818;Dbxref=Genbank:WP_012896887.1;Name=WP_012896887.1;Note=with NrfF and NrfG catalyzes the insertion of heme into cytochrome c552;gbkey=CDS;inference=COORDINATES: similar to AA sequence:RefSeq:YP_002415215.1;product=heme lyase CcmF/NrfE family subunit;protein_id=WP_012896887.1;transl_table=11
NZ_CP014522.1	RefSeq	gene	4654641	4655024	.	+	.	ID=gene4819;Name=AVR76_RS23285;gbkey=Gene;gene_biotype=protein_coding;locus_tag=AVR76_RS23285;old_locus_tag=AVR76_23290
NZ_CP014522.1	Protein Homology	CDS	4654641	4655024	.	+	0	ID=cds4710;Parent=gene4819;Dbxref=Genbank:WP_001032537.1;Name=WP_001032537.1;gbkey=CDS;inference=COORDINATES: similar to AA sequence:RefSeq:YP_002415216.1;product=heme lyase NrfEFG subunit NrfF;protein_id=WP_001032537.1;transl_table=11
NZ_CP014522.1	RefSeq	gene	4655021	4655617	.	+	.	ID=gene4820;Name=AVR76_RS23290;gbkey=Gene;gene_biotype=protein_coding;locus_tag=AVR76_RS23290;old_locus_tag=AVR76_23295
NZ_CP014522.1	Protein Homology	CDS	4655021	4655617	.	+	0	ID=cds4711;Parent=gene4820;Dbxref=Genbank:WP_000812986.1;Name=WP_000812986.1;gbkey=CDS;inference=COORDINATES: similar to AA sequence:RefSeq:NP_313085.1;product=heme lysase NrfEFG subunit NrfG;protein_id=WP_000812986.1;transl_table=11
NZ_CP014522.1	RefSeq	gene	4655855	4656046	.	-	.	ID=gene4821;Name=AVR76_RS27725;gbkey=Gene;gene_biotype=protein_coding;locus_tag=AVR76_RS27725
NZ_CP014522.1	Protein Homology	CDS	4655855	4656046	.	-	0	ID=cds4712;Parent=gene4821;Dbxref=Genbank:WP_005140693.1;Name=WP_005140693.1;gbkey=CDS;inference=COORDINATES: similar to AA sequence:RefSeq:WP_001486758.1;product=hypothetical protein;protein_id=WP_005140693.1;transl_table=11
NZ_CP014522.1	RefSeq	gene	4655960	4657273	.	+	.	ID=gene4822;Name=AVR76_RS23295;gbkey=Gene;gene_biotype=protein_coding;locus_tag=AVR76_RS23295;old_locus_tag=AVR76_23300
NZ_CP014522.1	Protein Homology	CDS	4655960	4657273	.	+	0	ID=cds4713;Parent=gene4822;Dbxref=Genbank:WP_000789588.1;Name=WP_000789588.1;gbkey=CDS;inference=COORDINATES: similar to AA sequence:RefSeq:NP_313086.1;product=glutamate/aspartate:proton symporter GltP;protein_id=WP_000789588.1;transl_table=11
NZ_CP014522.1	RefSeq	gene	4657762	4658451	.	-	.	ID=gene4823;Name=AVR76_RS23300;gbkey=Gene;gene_biotype=protein_coding;locus_tag=AVR76_RS23300;old_locus_tag=AVR76_23305
NZ_CP014522.1	Protein Homology	CDS	4657762	4658451	.	-	0	ID=cds4714;Parent=gene4823;Dbxref=Genbank:WP_001296650.1;Name=WP_001296650.1;gbkey=CDS;inference=COORDINATES: similar to AA sequence:RefSeq:NP_313087.1;product=sel1 repeat family protein;protein_id=WP_001296650.1;transl_table=11
NZ_CP014522.1	RefSeq	gene	4658562	4659266	.	-	.	ID=gene4824;Name=AVR76_RS23305;gbkey=Gene;gene_biotype=protein_coding;locus_tag=AVR76_RS23305;old_locus_tag=AVR76_23310
NZ_CP014522.1	Protein Homology	CDS	4658562	4659266	.	-	0	ID=cds4715;Parent=gene4824;Dbxref=Genbank:WP_000156927.1;Name=WP_000156927.1;gbkey=CDS;inference=COORDINATES: similar to AA sequence:RefSeq:WP_016238218.1;product=ABC transporter ATP-binding protein;protein_id=WP_000156927.1;transl_table=11
NZ_CP014522.1	RefSeq	gene	4659253	4660089	.	-	.	ID=gene4825;Name=AVR76_RS23310;gbkey=Gene;gene_biotype=protein_coding;locus_tag=AVR76_RS23310;old_locus_tag=AVR76_23315
NZ_CP014522.1	Protein Homology	CDS	4659253	4660089	.	-	0	ID=cds4716;Parent=gene4825;Dbxref=Genbank:WP_000132446.1;Name=WP_000132446.1;gbkey=CDS;inference=COORDINATES: similar to AA sequence:RefSeq:WP_001517582.1;product=ABC transporter ATP-binding protein;protein_id=WP_000132446.1;transl_table=11
NZ_CP014522.1	RefSeq	gene	4660082	4660915	.	-	.	ID=gene4826;Name=AVR76_RS23315;gbkey=Gene;gene_biotype=protein_coding;locus_tag=AVR76_RS23315;old_locus_tag=AVR76_23320
NZ_CP014522.1	Protein Homology	CDS	4660082	4660915	.	-	0	ID=cds4717;Parent=gene4826;Dbxref=Genbank:WP_001131975.1;Name=WP_001131975.1;gbkey=CDS;inference=COORDINATES: similar to AA sequence:RefSeq:WP_007373746.1;product=ABC transporter permease;protein_id=WP_001131975.1;transl_table=11
NZ_CP014522.1	RefSeq	gene	4660915	4661964	.	-	.	ID=gene4827;Name=AVR76_RS23320;gbkey=Gene;gene_biotype=protein_coding;locus_tag=AVR76_RS23320;old_locus_tag=AVR76_23325
NZ_CP014522.1	Protein Homology	CDS	4660915	4661964	.	-	0	ID=cds4718;Parent=gene4827;Dbxref=Genbank:WP_001296651.1;Name=WP_001296651.1;gbkey=CDS;inference=COORDINATES: similar to AA sequence:RefSeq:WP_014228334.1;product=ABC transporter permease;protein_id=WP_001296651.1;transl_table=11
NZ_CP014522.1	RefSeq	gene	4662064	4663632	.	-	.	ID=gene4828;Name=AVR76_RS23325;gbkey=Gene;gene_biotype=protein_coding;locus_tag=AVR76_RS23325;old_locus_tag=AVR76_23330
NZ_CP014522.1	Protein Homology	CDS	4662064	4663632	.	-	0	ID=cds4719;Parent=gene4828;Dbxref=Genbank:WP_000592283.1;Name=WP_000592283.1;gbkey=CDS;inference=COORDINATES: similar to AA sequence:RefSeq:WP_014831017.1;product=ABC transporter substrate-binding protein;protein_id=WP_000592283.1;transl_table=11
NZ_CP014522.1	RefSeq	gene	4664007	4666154	.	-	.	ID=gene4829;Name=AVR76_RS23330;gbkey=Gene;gene_biotype=protein_coding;locus_tag=AVR76_RS23330;old_locus_tag=AVR76_23335
NZ_CP014522.1	Protein Homology	CDS	4664007	4666154	.	-	0	ID=cds4720;Parent=gene4829;Dbxref=Genbank:WP_011076734.1;Name=WP_011076734.1;gbkey=CDS;inference=COORDINATES: similar to AA sequence:RefSeq:NP_418503.1;product=formate dehydrogenase H subunit alpha%2C selenocysteine-containing;protein_id=WP_011076734.1;transl_except=(pos:complement(4665735..4665737)%2Caa:Sec);transl_table=11
NZ_CP014522.1	RefSeq	gene	4666352	4667818	.	-	.	ID=gene4830;Name=AVR76_RS23340;gbkey=Gene;gene_biotype=protein_coding;locus_tag=AVR76_RS23340;old_locus_tag=AVR76_23345
NZ_CP014522.1	Protein Homology	CDS	4666352	4667818	.	-	0	ID=cds4721;Parent=gene4830;Dbxref=Genbank:WP_000610553.1;Name=WP_000610553.1;gbkey=CDS;inference=COORDINATES: similar to AA sequence:RefSeq:NP_313089.1;product=multidrug resistance transporter;protein_id=WP_000610553.1;transl_table=11
NZ_CP014522.1	RefSeq	gene	4667815	4669866	.	-	.	ID=gene4831;Name=AVR76_RS23345;gbkey=Gene;gene_biotype=protein_coding;locus_tag=AVR76_RS23345;old_locus_tag=AVR76_23350
NZ_CP014522.1	Protein Homology	CDS	4667815	4669866	.	-	0	ID=cds4722;Parent=gene4831;Dbxref=Genbank:WP_001275227.1;Name=WP_001275227.1;Note=possibly part of a tripartite efflux system composed of MdtN%2C MdtO and MdtP which could be involved in resistance to puromycin%2C acriflavine and tetraphenylarsonium chloride;gbkey=CDS;inference=COORDINATES: similar to AA sequence:RefSeq:NP_313090.2;product=multidrug transporter subunit MdtO;protein_id=WP_001275227.1;transl_table=11
NZ_CP014522.1	RefSeq	gene	4669866	4670897	.	-	.	ID=gene4832;Name=AVR76_RS23350;gbkey=Gene;gene_biotype=protein_coding;locus_tag=AVR76_RS23350;old_locus_tag=AVR76_23355
NZ_CP014522.1	Protein Homology	CDS	4669866	4670897	.	-	0	ID=cds4723;Parent=gene4832;Dbxref=Genbank:WP_000446347.1;Name=WP_000446347.1;gbkey=CDS;inference=COORDINATES: similar to AA sequence:RefSeq:NP_418506.1;product=multidrug transporter subunit MdtN;protein_id=WP_000446347.1;transl_table=11
NZ_CP014522.1	RefSeq	gene	4670916	4671191	.	-	.	ID=gene4833;Name=AVR76_RS23355;gbkey=Gene;gene_biotype=protein_coding;locus_tag=AVR76_RS23355;old_locus_tag=AVR76_23360
NZ_CP014522.1	Protein Homology	CDS	4670916	4671191	.	-	0	ID=cds4724;Parent=gene4833;Dbxref=Genbank:WP_001296652.1;Name=WP_001296652.1;gbkey=CDS;inference=COORDINATES: similar to AA sequence:RefSeq:YP_001165334.1;product=hypothetical protein;protein_id=WP_001296652.1;transl_table=11
NZ_CP014522.1	RefSeq	gene	4671400	4673385	.	-	.	ID=gene4834;Name=AVR76_RS23360;gbkey=Gene;gene_biotype=protein_coding;locus_tag=AVR76_RS23360;old_locus_tag=AVR76_23365
NZ_CP014522.1	Protein Homology	CDS	4671400	4673385	.	-	0	ID=cds4725;Parent=gene4834;Dbxref=Genbank:WP_001296653.1;Name=WP_001296653.1;gbkey=CDS;inference=COORDINATES: similar to AA sequence:RefSeq:YP_002415224.1;product=alkyl/aryl-sulfatase;protein_id=WP_001296653.1;transl_table=11
NZ_CP014522.1	RefSeq	gene	4673658	4674587	.	-	.	ID=gene4835;Name=AVR76_RS23365;gbkey=Gene;gene_biotype=protein_coding;locus_tag=AVR76_RS23365;old_locus_tag=AVR76_23370
NZ_CP014522.1	Protein Homology	CDS	4673658	4674587	.	-	0	ID=cds4726;Parent=gene4835;Dbxref=Genbank:WP_001171678.1;Name=WP_001171678.1;gbkey=CDS;inference=COORDINATES: similar to AA sequence:RefSeq:NP_418508.1;product=allose kinase;protein_id=WP_001171678.1;transl_table=11
NZ_CP014522.1	RefSeq	gene	4674571	4675266	.	-	.	ID=gene4836;Name=AVR76_RS23370;gbkey=Gene;gene_biotype=protein_coding;locus_tag=AVR76_RS23370;old_locus_tag=AVR76_23375
NZ_CP014522.1	Protein Homology	CDS	4674571	4675266	.	-	0	ID=cds4727;Parent=gene4836;Dbxref=Genbank:WP_001296654.1;Name=WP_001296654.1;gbkey=CDS;inference=COORDINATES: similar to AA sequence:RefSeq:NP_418509.1;product=ribulose-phosphate 3-epimerase;protein_id=WP_001296654.1;transl_table=11
NZ_CP014522.1	RefSeq	gene	4675277	4676257	.	-	.	ID=gene4837;Name=AVR76_RS23375;gbkey=Gene;gene_biotype=protein_coding;locus_tag=AVR76_RS23375;old_locus_tag=AVR76_23380
NZ_CP014522.1	Protein Homology	CDS	4675277	4676257	.	-	0	ID=cds4728;Parent=gene4837;Dbxref=Genbank:WP_000507111.1;Name=WP_000507111.1;gbkey=CDS;inference=COORDINATES: similar to AA sequence:RefSeq:NP_418510.1;product=cytochrome c6;protein_id=WP_000507111.1;transl_table=11
NZ_CP014522.1	RefSeq	gene	4676236	4677768	.	-	.	ID=gene4838;Name=AVR76_RS23380;gbkey=Gene;gene_biotype=protein_coding;locus_tag=AVR76_RS23380;old_locus_tag=AVR76_23385
NZ_CP014522.1	Protein Homology	CDS	4676236	4677768	.	-	0	ID=cds4729;Parent=gene4838;Dbxref=Genbank:WP_000235245.1;Name=WP_000235245.1;Note=with AlsBC acts to import allose into the cell%3B AlsA contain 2 ATP-binding domains;gbkey=CDS;inference=COORDINATES: similar to AA sequence:RefSeq:NP_418511.1;product=cytochrome c6;protein_id=WP_000235245.1;transl_table=11
NZ_CP014522.1	RefSeq	gene	4677896	4678831	.	-	.	ID=gene4839;Name=AVR76_RS23385;gbkey=Gene;gene_biotype=protein_coding;locus_tag=AVR76_RS23385;old_locus_tag=AVR76_23390
NZ_CP014522.1	Protein Homology	CDS	4677896	4678831	.	-	0	ID=cds4730;Parent=gene4839;Dbxref=Genbank:WP_001523708.1;Name=WP_001523708.1;gbkey=CDS;inference=COORDINATES: similar to AA sequence:RefSeq:NP_418512.1;product=D-allose-binding periplasmic protein;protein_id=WP_001523708.1;transl_table=11
NZ_CP014522.1	RefSeq	gene	4678890	4679780	.	-	.	ID=gene4840;Name=AVR76_RS23390;gbkey=Gene;gene_biotype=protein_coding;locus_tag=AVR76_RS23390;old_locus_tag=AVR76_23395
NZ_CP014522.1	Protein Homology	CDS	4678890	4679780	.	-	0	ID=cds4731;Parent=gene4840;Dbxref=Genbank:WP_000083216.1;Name=WP_000083216.1;Note=involved in rpiB and als operon repression;gbkey=CDS;inference=COORDINATES: similar to AA sequence:RefSeq:NP_418513.4;product=MurR/RpiR family transcriptional regulator;protein_id=WP_000083216.1;transl_table=11
NZ_CP014522.1	RefSeq	pseudogene	4679934	4680154	.	-	.	ID=gene4841;Name=AVR76_RS27740;gbkey=Gene;gene_biotype=pseudogene;locus_tag=AVR76_RS27740;pseudo=true
NZ_CP014522.1	Protein Homology	CDS	4679934	4680154	.	-	0	ID=cds4732;Parent=gene4841;Note=frameshifted%3B internal stop;gbkey=CDS;inference=COORDINATES: similar to AA sequence:RefSeq:WP_001331313.1;product=hypothetical protein;pseudo=true;transl_table=11
NZ_CP014522.1	RefSeq	gene	4680139	4680588	.	+	.	ID=gene4842;Name=AVR76_RS23395;gbkey=Gene;gene_biotype=protein_coding;locus_tag=AVR76_RS23395;old_locus_tag=AVR76_23400
NZ_CP014522.1	Protein Homology	CDS	4680139	4680588	.	+	0	ID=cds4733;Parent=gene4842;Dbxref=Genbank:WP_000716792.1;Name=WP_000716792.1;gbkey=CDS;inference=COORDINATES: similar to AA sequence:RefSeq:NP_418514.1;product=ribose 5-phosphate isomerase B;protein_id=WP_000716792.1;transl_table=11
NZ_CP014522.1	RefSeq	gene	4680657	4681013	.	+	.	ID=gene4843;Name=AVR76_RS23400;gbkey=Gene;gene_biotype=protein_coding;locus_tag=AVR76_RS23400;old_locus_tag=AVR76_23405
NZ_CP014522.1	Protein Homology	CDS	4680657	4681013	.	+	0	ID=cds4734;Parent=gene4843;Dbxref=Genbank:WP_000819726.1;Name=WP_000819726.1;gbkey=CDS;inference=COORDINATES: similar to AA sequence:RefSeq:YP_026281.1;product=hypothetical protein;protein_id=WP_000819726.1;transl_table=11
NZ_CP014522.1	RefSeq	gene	4681041	4681799	.	-	.	ID=gene4844;Name=AVR76_RS23405;gbkey=Gene;gene_biotype=protein_coding;locus_tag=AVR76_RS23405;old_locus_tag=AVR76_23410
NZ_CP014522.1	Protein Homology	CDS	4681041	4681799	.	-	0	ID=cds4735;Parent=gene4844;Dbxref=Genbank:WP_000052746.1;Name=WP_000052746.1;gbkey=CDS;inference=COORDINATES: similar to AA sequence:RefSeq:WP_000052746.1;product=phosphonate metabolism protein PhnP;protein_id=WP_000052746.1;transl_table=11
NZ_CP014522.1	RefSeq	gene	4681801	4682235	.	-	.	ID=gene4845;Name=AVR76_RS23410;gbkey=Gene;gene_biotype=protein_coding;locus_tag=AVR76_RS23410;old_locus_tag=AVR76_23415
NZ_CP014522.1	Protein Homology	CDS	4681801	4682235	.	-	0	ID=cds4736;Parent=gene4845;Dbxref=Genbank:WP_001110490.1;Name=WP_001110490.1;Note=PhnO in Salmonella enterica catalyzes the acetylation of a range of aminoalkylphosphonic acids%3B part of the biochemical pathway that enables the cell to use phosphonates as a phosphorus source%3B Escherichia coli uses a different mechanism of phosphonate catabolism where PhnO is not essential and seems to play a regulatory role;gbkey=CDS;inference=COORDINATES: similar to AA sequence:RefSeq:NP_418517.1;product=protein PhnO;protein_id=WP_001110490.1;transl_table=11
NZ_CP014522.1	RefSeq	gene	4682222	4682779	.	-	.	ID=gene4846;Name=AVR76_RS23415;gbkey=Gene;gene_biotype=protein_coding;locus_tag=AVR76_RS23415;old_locus_tag=AVR76_23420
NZ_CP014522.1	Protein Homology	CDS	4682222	4682779	.	-	0	ID=cds4737;Parent=gene4846;Dbxref=Genbank:WP_000147011.1;Name=WP_000147011.1;gbkey=CDS;inference=COORDINATES: similar to AA sequence:RefSeq:NP_313104.1;product=ribose 1%2C5-bisphosphokinase;protein_id=WP_000147011.1;transl_table=11
NZ_CP014522.1	RefSeq	gene	4682779	4683915	.	-	.	ID=gene4847;Name=AVR76_RS23420;gbkey=Gene;gene_biotype=protein_coding;locus_tag=AVR76_RS23420;old_locus_tag=AVR76_23425
NZ_CP014522.1	Protein Homology	CDS	4682779	4683915	.	-	0	ID=cds4738;Parent=gene4847;Dbxref=Genbank:WP_000586269.1;Name=WP_000586269.1;gbkey=CDS;inference=COORDINATES: similar to AA sequence:RefSeq:NP_313105.1;product=alpha-D-ribose 1-methylphosphonate 5-triphosphate diphosphatase;protein_id=WP_000586269.1;transl_table=11
NZ_CP014522.1	RefSeq	gene	4683912	4684592	.	-	.	ID=gene4848;Name=AVR76_RS23425;gbkey=Gene;gene_biotype=protein_coding;locus_tag=AVR76_RS23425;old_locus_tag=AVR76_23430
NZ_CP014522.1	Protein Homology	CDS	4683912	4684592	.	-	0	ID=cds4739;Parent=gene4848;Dbxref=Genbank:WP_000611411.1;Name=WP_000611411.1;gbkey=CDS;inference=COORDINATES: similar to AA sequence:RefSeq:NP_313106.1;product=phosphonate C-P lyase system protein PhnL;protein_id=WP_000611411.1;transl_table=11
NZ_CP014522.1	RefSeq	gene	4684703	4685461	.	-	.	ID=gene4849;Name=AVR76_RS23430;gbkey=Gene;gene_biotype=protein_coding;locus_tag=AVR76_RS23430;old_locus_tag=AVR76_23435
NZ_CP014522.1	Protein Homology	CDS	4684703	4685461	.	-	0	ID=cds4740;Parent=gene4849;Dbxref=Genbank:WP_001075531.1;Name=WP_001075531.1;gbkey=CDS;inference=COORDINATES: similar to AA sequence:RefSeq:YP_026282.1;product=phosphonate C-P lyase system protein PhnK;protein_id=WP_001075531.1;transl_table=11
NZ_CP014522.1	RefSeq	gene	4685458	4686303	.	-	.	ID=gene4850;Name=AVR76_RS23435;gbkey=Gene;gene_biotype=protein_coding;locus_tag=AVR76_RS23435;old_locus_tag=AVR76_23440
NZ_CP014522.1	Protein Homology	CDS	4685458	4686303	.	-	0	ID=cds4741;Parent=gene4850;Dbxref=Genbank:WP_000002299.1;Name=WP_000002299.1;Note=required for use of phosphonate and phosphite;gbkey=CDS;inference=COORDINATES: similar to AA sequence:RefSeq:NP_313108.1;product=carbon-phosphorus lyase complex subunit PhnJ;protein_id=WP_000002299.1;transl_table=11
NZ_CP014522.1	RefSeq	gene	4686296	4687360	.	-	.	ID=gene4851;Name=AVR76_RS23440;gbkey=Gene;gene_biotype=protein_coding;locus_tag=AVR76_RS23440;old_locus_tag=AVR76_23445
NZ_CP014522.1	Protein Homology	CDS	4686296	4687360	.	-	0	ID=cds4742;Parent=gene4851;Dbxref=Genbank:WP_001296656.1;Name=WP_001296656.1;Note=required for the use of phosphonate and phosphite;gbkey=CDS;inference=COORDINATES: similar to AA sequence:RefSeq:NP_418523.1;product=carbon-phosphorus lyase complex subunit PhnI;protein_id=WP_001296656.1;transl_table=11
NZ_CP014522.1	RefSeq	gene	4687360	4687944	.	-	.	ID=gene4852;Name=AVR76_RS23445;gbkey=Gene;gene_biotype=protein_coding;locus_tag=AVR76_RS23445;old_locus_tag=AVR76_23450
NZ_CP014522.1	Protein Homology	CDS	4687360	4687944	.	-	0	ID=cds4743;Parent=gene4852;Dbxref=Genbank:WP_000171599.1;Name=WP_000171599.1;gbkey=CDS;inference=COORDINATES: similar to AA sequence:RefSeq:NP_313110.1;product=phosphonate C-P lyase system protein PhnH;protein_id=WP_000171599.1;transl_table=11
NZ_CP014522.1	RefSeq	gene	4687941	4688393	.	-	.	ID=gene4853;Name=AVR76_RS23450;gbkey=Gene;gene_biotype=protein_coding;locus_tag=AVR76_RS23450;old_locus_tag=AVR76_23455
NZ_CP014522.1	Protein Homology	CDS	4687941	4688393	.	-	0	ID=cds4744;Parent=gene4853;Dbxref=Genbank:WP_000542778.1;Name=WP_000542778.1;gbkey=CDS;inference=COORDINATES: similar to AA sequence:RefSeq:NP_313111.1;product=phosphonate C-P lyase system protein PhnG;protein_id=WP_000542778.1;transl_table=11
NZ_CP014522.1	RefSeq	gene	4688394	4689119	.	-	.	ID=gene4854;Name=AVR76_RS23455;gbkey=Gene;gene_biotype=protein_coding;locus_tag=AVR76_RS23455;old_locus_tag=AVR76_23460
NZ_CP014522.1	Protein Homology	CDS	4688394	4689119	.	-	0	ID=cds4745;Parent=gene4854;Dbxref=Genbank:WP_001296657.1;Name=WP_001296657.1;gbkey=CDS;inference=COORDINATES: similar to AA sequence:RefSeq:NP_418526.1;product=transcriptional regulator;protein_id=WP_001296657.1;transl_table=11
NZ_CP014522.1	RefSeq	gene	4689140	4689919	.	-	.	ID=gene4855;Name=AVR76_RS23460;gbkey=Gene;gene_biotype=protein_coding;locus_tag=AVR76_RS23460;old_locus_tag=AVR76_23465
NZ_CP014522.1	Protein Homology	CDS	4689140	4689919	.	-	0	ID=cds4746;Parent=gene4855;Dbxref=Genbank:WP_001296658.1;Name=WP_001296658.1;gbkey=CDS;inference=COORDINATES: similar to AA sequence:RefSeq:YP_002415238.1;product=phosphonate ABC transporter permease;protein_id=WP_001296658.1;transl_table=11
NZ_CP014522.1	RefSeq	gene	4690024	4691040	.	-	.	ID=gene4856;Name=AVR76_RS23465;gbkey=Gene;gene_biotype=protein_coding;locus_tag=AVR76_RS23465;old_locus_tag=AVR76_23470
NZ_CP014522.1	Protein Homology	CDS	4690024	4691040	.	-	0	ID=cds4747;Parent=gene4856;Dbxref=Genbank:WP_000991976.1;Name=WP_000991976.1;gbkey=CDS;inference=COORDINATES: similar to AA sequence:RefSeq:NP_418529.1;product=phosphonate ABC transporter substrate-binding protein;protein_id=WP_000991976.1;transl_table=11
NZ_CP014522.1	RefSeq	gene	4691065	4691853	.	-	.	ID=gene4857;Name=AVR76_RS23470;gbkey=Gene;gene_biotype=protein_coding;locus_tag=AVR76_RS23470;old_locus_tag=AVR76_23475
NZ_CP014522.1	Protein Homology	CDS	4691065	4691853	.	-	0	ID=cds4748;Parent=gene4857;Dbxref=Genbank:WP_001193415.1;Name=WP_001193415.1;gbkey=CDS;inference=COORDINATES: similar to AA sequence:RefSeq:YP_002415240.1;product=phosphonate ABC transporter ATP-binding protein;protein_id=WP_001193415.1;transl_table=11
NZ_CP014522.1	RefSeq	gene	4691986	4692429	.	-	.	ID=gene4858;Name=AVR76_RS23475;gbkey=Gene;gene_biotype=protein_coding;locus_tag=AVR76_RS23475;old_locus_tag=AVR76_23480
NZ_CP014522.1	Protein Homology	CDS	4691986	4692429	.	-	0	ID=cds4749;Parent=gene4858;Dbxref=Genbank:WP_001131346.1;Name=WP_001131346.1;gbkey=CDS;inference=COORDINATES: similar to AA sequence:RefSeq:NP_313116.1;product=VOC family protein;protein_id=WP_001131346.1;transl_table=11
NZ_CP014522.1	RefSeq	gene	4692589	4692924	.	-	.	ID=gene4859;Name=AVR76_RS23480;gbkey=Gene;gene_biotype=protein_coding;locus_tag=AVR76_RS23480;old_locus_tag=AVR76_23485
NZ_CP014522.1	Protein Homology	CDS	4692589	4692924	.	-	0	ID=cds4750;Parent=gene4859;Dbxref=Genbank:WP_001300891.1;Name=WP_001300891.1;gbkey=CDS;inference=COORDINATES: similar to AA sequence:RefSeq:NP_313117.1;product=protein PhnA;protein_id=WP_001300891.1;transl_table=11
NZ_CP014522.1	RefSeq	pseudogene	4692896	4693108	.	+	.	ID=gene4860;Name=AVR76_RS27750;gbkey=Gene;gene_biotype=pseudogene;locus_tag=AVR76_RS27750;pseudo=true
NZ_CP014522.1	Protein Homology	CDS	4692896	4693108	.	+	0	ID=cds4751;Parent=gene4860;Note=internal stop;gbkey=CDS;inference=COORDINATES: similar to AA sequence:RefSeq:WP_001303758.1;product=hypothetical protein;pseudo=true;transl_table=11
NZ_CP014522.1	RefSeq	gene	4693327	4695555	.	+	.	ID=gene4861;Name=AVR76_RS23485;gbkey=Gene;gene_biotype=protein_coding;locus_tag=AVR76_RS23485;old_locus_tag=AVR76_23490
NZ_CP014522.1	Protein Homology	CDS	4693327	4695555	.	+	0	ID=cds4752;Parent=gene4861;Dbxref=Genbank:WP_000288541.1;Name=WP_000288541.1;gbkey=CDS;inference=COORDINATES: similar to AA sequence:RefSeq:NP_418533.1;product=clamp-binding protein CrfC;protein_id=WP_000288541.1;transl_table=11
NZ_CP014522.1	RefSeq	gene	4695552	4696430	.	+	.	ID=gene4862;Name=AVR76_RS23490;gbkey=Gene;gene_biotype=protein_coding;locus_tag=AVR76_RS23490;old_locus_tag=AVR76_23495
NZ_CP014522.1	Protein Homology	CDS	4695552	4696430	.	+	0	ID=cds4753;Parent=gene4862;Dbxref=Genbank:WP_000169155.1;Name=WP_000169155.1;gbkey=CDS;inference=COORDINATES: similar to AA sequence:RefSeq:NP_313119.2;product=hypothetical protein;protein_id=WP_000169155.1;transl_table=11
NZ_CP014522.1	RefSeq	gene	4696694	4698196	.	+	.	ID=gene4863;Name=AVR76_RS23495;gbkey=Gene;gene_biotype=protein_coding;locus_tag=AVR76_RS23495;old_locus_tag=AVR76_23500
NZ_CP014522.1	Protein Homology	CDS	4696694	4698196	.	+	0	ID=cds4754;Parent=gene4863;Dbxref=Genbank:WP_001296659.1;Name=WP_001296659.1;gbkey=CDS;inference=COORDINATES: similar to AA sequence:RefSeq:NP_313120.1;product=proline/glycine betaine transporter ProP;protein_id=WP_001296659.1;transl_table=11
NZ_CP014522.1	RefSeq	gene	4698308	4698397	.	+	.	ID=gene4864;Name=AVR76_RS23500;gbkey=Gene;gene_biotype=protein_coding;locus_tag=AVR76_RS23500;old_locus_tag=AVR76_23505
NZ_CP014522.1	Protein Homology	CDS	4698308	4698397	.	+	0	ID=cds4755;Parent=gene4864;Dbxref=Genbank:WP_000797657.1;Name=WP_000797657.1;gbkey=CDS;inference=COORDINATES: similar to AA sequence:RefSeq:YP_004831120.1;product=LpxT activity modulator PmrR;protein_id=WP_000797657.1;transl_table=11
NZ_CP014522.1	RefSeq	gene	4698373	4699464	.	-	.	ID=gene4865;Name=AVR76_RS23505;gbkey=Gene;gene_biotype=protein_coding;locus_tag=AVR76_RS23505;old_locus_tag=AVR76_23510
NZ_CP014522.1	Protein Homology	CDS	4698373	4699464	.	-	0	ID=cds4756;Parent=gene4865;Dbxref=Genbank:WP_001304698.1;Name=WP_001304698.1;gbkey=CDS;inference=COORDINATES: similar to AA sequence:RefSeq:NP_313121.1;product=two-component system sensor histidine kinase BasS;protein_id=WP_001304698.1;transl_table=11
NZ_CP014522.1	RefSeq	gene	4699474	4700142	.	-	.	ID=gene4866;Name=AVR76_RS23510;gbkey=Gene;gene_biotype=protein_coding;locus_tag=AVR76_RS23510;old_locus_tag=AVR76_23515
NZ_CP014522.1	Protein Homology	CDS	4699474	4700142	.	-	0	ID=cds4757;Parent=gene4866;Dbxref=Genbank:WP_000697905.1;Name=WP_000697905.1;gbkey=CDS;inference=COORDINATES: similar to AA sequence:RefSeq:NP_313122.1;product=two-component system response regulator BasR;protein_id=WP_000697905.1;transl_table=11
NZ_CP014522.1	RefSeq	gene	4700139	4701782	.	-	.	ID=gene4867;Name=AVR76_RS23515;gbkey=Gene;gene_biotype=protein_coding;locus_tag=AVR76_RS23515;old_locus_tag=AVR76_23520
NZ_CP014522.1	Protein Homology	CDS	4700139	4701782	.	-	0	ID=cds4758;Parent=gene4867;Dbxref=Genbank:WP_001296660.1;Name=WP_001296660.1;gbkey=CDS;inference=COORDINATES: similar to AA sequence:RefSeq:NP_418538.2;product=phosphoethanolamine transferase EptA;protein_id=WP_001296660.1;transl_table=11
NZ_CP014522.1	RefSeq	gene	4701886	4703223	.	-	.	ID=gene4868;Name=AVR76_RS23520;gbkey=Gene;gene_biotype=protein_coding;locus_tag=AVR76_RS23520;old_locus_tag=AVR76_23525
NZ_CP014522.1	Protein Homology	CDS	4701886	4703223	.	-	0	ID=cds4759;Parent=gene4868;Dbxref=Genbank:WP_000093154.1;Name=WP_000093154.1;gbkey=CDS;inference=COORDINATES: similar to AA sequence:RefSeq:NP_313124.1;product=arginine:agmatine antiporter;protein_id=WP_000093154.1;transl_table=11
NZ_CP014522.1	RefSeq	gene	4703360	4704121	.	-	.	ID=gene4869;Name=AVR76_RS23525;gbkey=Gene;gene_biotype=protein_coding;locus_tag=AVR76_RS23525;old_locus_tag=AVR76_23530
NZ_CP014522.1	Protein Homology	CDS	4703360	4704121	.	-	0	ID=cds4760;Parent=gene4869;Dbxref=Genbank:WP_001217059.1;Name=WP_001217059.1;Note=regulates genes involved in arginine decarboxylase;gbkey=CDS;inference=COORDINATES: similar to AA sequence:RefSeq:NP_313125.1;product=transcriptional regulator;protein_id=WP_001217059.1;transl_table=11
NZ_CP014522.1	RefSeq	gene	4704457	4706724	.	-	.	ID=gene4870;Name=AVR76_RS23530;gbkey=Gene;gene_biotype=protein_coding;locus_tag=AVR76_RS23530;old_locus_tag=AVR76_23535
NZ_CP014522.1	Protein Homology	CDS	4704457	4706724	.	-	0	ID=cds4761;Parent=gene4870;Dbxref=Genbank:WP_001339469.1;Name=WP_001339469.1;gbkey=CDS;inference=COORDINATES: similar to AA sequence:RefSeq:YP_002415251.2;product=arginine decarboxylase;protein_id=WP_001339469.1;transl_table=11
NZ_CP014522.1	RefSeq	gene	4706923	4707831	.	-	.	ID=gene4871;Name=AVR76_RS23535;gbkey=Gene;gene_biotype=protein_coding;locus_tag=AVR76_RS23535;old_locus_tag=AVR76_23540
NZ_CP014522.1	Protein Homology	CDS	4706923	4707831	.	-	0	ID=cds4762;Parent=gene4871;Dbxref=Genbank:WP_001090768.1;Name=WP_001090768.1;gbkey=CDS;inference=COORDINATES: similar to AA sequence:RefSeq:NP_418542.1;product=transcriptional regulator MelR;protein_id=WP_001090768.1;transl_table=11
NZ_CP014522.1	RefSeq	pseudogene	4707830	4708024	.	+	.	ID=gene4872;Name=AVR76_RS23540;gbkey=Gene;gene_biotype=pseudogene;locus_tag=AVR76_RS23540;old_locus_tag=AVR76_23545;pseudo=true
NZ_CP014522.1	Protein Homology	CDS	4707830	4708024	.	+	0	ID=cds4763;Parent=gene4872;Note=internal stop;gbkey=CDS;inference=COORDINATES: similar to AA sequence:RefSeq:WP_001331838.1;product=hypothetical protein;pseudo=true;transl_table=11
NZ_CP014522.1	RefSeq	gene	4708114	4709469	.	+	.	ID=gene4873;Name=AVR76_RS23545;gbkey=Gene;gene_biotype=protein_coding;locus_tag=AVR76_RS23545;old_locus_tag=AVR76_23550
NZ_CP014522.1	Protein Homology	CDS	4708114	4709469	.	+	0	ID=cds4764;Parent=gene4873;Dbxref=Genbank:WP_000986617.1;Name=WP_000986617.1;Note=catalyses the hydrolysis of terminal non-reducing alpha-D-galactose residues in alpha-D-galactosides;gbkey=CDS;inference=COORDINATES: similar to AA sequence:RefSeq:YP_002415253.1;product=alpha-glucosidase/alpha-galactosidase;protein_id=WP_000986617.1;transl_table=11
NZ_CP014522.1	RefSeq	gene	4709466	4710116	.	-	.	ID=gene4874;Name=AVR76_RS23550;gbkey=Gene;gene_biotype=protein_coding;locus_tag=AVR76_RS23550;old_locus_tag=AVR76_23555
NZ_CP014522.1	Protein Homology	CDS	4709466	4710116	.	-	0	ID=cds4765;Parent=gene4874;Dbxref=Genbank:WP_000198736.1;Name=WP_000198736.1;gbkey=CDS;inference=COORDINATES: similar to AA sequence:RefSeq:WP_000198766.1;product=membrane protein;protein_id=WP_000198736.1;transl_table=11
NZ_CP014522.1	RefSeq	gene	4710239	4711885	.	-	.	ID=gene4875;Name=AVR76_RS23555;gbkey=Gene;gene_biotype=protein_coding;locus_tag=AVR76_RS23555;old_locus_tag=AVR76_23560
NZ_CP014522.1	Protein Homology	CDS	4710239	4711885	.	-	0	ID=cds4766;Parent=gene4875;Dbxref=Genbank:WP_000066701.1;Name=WP_000066701.1;Note=catalyzes the formation of malate from fumerate;gbkey=CDS;inference=COORDINATES: similar to AA sequence:RefSeq:NP_418546.1;product=class I fumarate hydratase;protein_id=WP_000066701.1;transl_table=11
NZ_CP014522.1	RefSeq	gene	4711963	4713303	.	-	.	ID=gene4876;Name=AVR76_RS23560;gbkey=Gene;gene_biotype=protein_coding;locus_tag=AVR76_RS23560;old_locus_tag=AVR76_23565
NZ_CP014522.1	Protein Homology	CDS	4711963	4713303	.	-	0	ID=cds4767;Parent=gene4876;Dbxref=Genbank:WP_000899522.1;Name=WP_000899522.1;Note=functions in anaerobic transport of C4-dicarboxylate compounds such as fumarate%3B similar to DcuA%3B DcuA and DcuB function as independent and mutually redundant C4-dicarboxylate (aspartate%2C malate%2C fumarate and succinate) transporters;gbkey=CDS;inference=COORDINATES: similar to AA sequence:RefSeq:NP_313132.1;product=anaerobic C4-dicarboxylate transporter DcuB;protein_id=WP_000899522.1;transl_table=11
NZ_CP014522.1	RefSeq	pseudogene	4713769	4713897	.	+	.	ID=gene4877;Name=AVR76_RS23565;gbkey=Gene;gene_biotype=pseudogene;locus_tag=AVR76_RS23565;old_locus_tag=AVR76_23570;partial=true;pseudo=true;start_range=.,4713769
NZ_CP014522.1	Protein Homology	CDS	4713769	4713897	.	+	0	ID=cds4768;Parent=gene4877;Note=incomplete%3B partial in the middle of a contig%3B missing start;gbkey=CDS;inference=COORDINATES: similar to AA sequence:RefSeq:WP_005016344.1;partial=true;product=glutamate decarboxylase;pseudo=true;start_range=.,4713769;transl_table=11
NZ_CP014522.1	RefSeq	gene	4713874	4714593	.	-	.	ID=gene4878;Name=AVR76_RS23570;gbkey=Gene;gene_biotype=protein_coding;locus_tag=AVR76_RS23570;old_locus_tag=AVR76_23575
NZ_CP014522.1	Protein Homology	CDS	4713874	4714593	.	-	0	ID=cds4769;Parent=gene4878;Dbxref=Genbank:WP_000611288.1;Name=WP_000611288.1;gbkey=CDS;inference=COORDINATES: similar to AA sequence:RefSeq:NP_313133.1;product=two-component system response regulator DcuR;protein_id=WP_000611288.1;transl_table=11
NZ_CP014522.1	RefSeq	gene	4714590	4716221	.	-	.	ID=gene4879;Name=AVR76_RS23575;gbkey=Gene;gene_biotype=protein_coding;locus_tag=AVR76_RS23575;old_locus_tag=AVR76_23580
NZ_CP014522.1	Protein Homology	CDS	4714590	4716221	.	-	0	ID=cds4770;Parent=gene4879;Dbxref=Genbank:WP_001216462.1;Name=WP_001216462.1;gbkey=CDS;inference=COORDINATES: similar to AA sequence:RefSeq:NP_313134.1;product=two-component system sensor histidine kinase DcuS;protein_id=WP_001216462.1;transl_table=11
NZ_CP014522.1	RefSeq	gene	4716402	4716632	.	+	.	ID=gene4880;Name=AVR76_RS23580;gbkey=Gene;gene_biotype=protein_coding;locus_tag=AVR76_RS23580;old_locus_tag=AVR76_23585
NZ_CP014522.1	Protein Homology	CDS	4716402	4716632	.	+	0	ID=cds4771;Parent=gene4880;Dbxref=Genbank:WP_000371715.1;Name=WP_000371715.1;gbkey=CDS;inference=COORDINATES: similar to AA sequence:RefSeq:NP_313135.1;product=4Fe-4S mono-cluster protein YjdI;protein_id=WP_000371715.1;transl_table=11
NZ_CP014522.1	RefSeq	gene	4716644	4716916	.	+	.	ID=gene4881;Name=AVR76_RS23585;gbkey=Gene;gene_biotype=protein_coding;locus_tag=AVR76_RS23585;old_locus_tag=AVR76_23590
NZ_CP014522.1	Protein Homology	CDS	4716644	4716916	.	+	0	ID=cds4772;Parent=gene4881;Dbxref=Genbank:WP_000405645.1;Name=WP_000405645.1;gbkey=CDS;inference=COORDINATES: similar to AA sequence:RefSeq:NP_313136.1;product=N-acetyltransferase;protein_id=WP_000405645.1;transl_table=11
NZ_CP014522.1	RefSeq	gene	4717026	4719563	.	-	.	ID=gene4882;Name=AVR76_RS23590;gbkey=Gene;gene_biotype=protein_coding;locus_tag=AVR76_RS23590;old_locus_tag=AVR76_23595
NZ_CP014522.1	Protein Homology	CDS	4717026	4719563	.	-	0	ID=cds4773;Parent=gene4882;Dbxref=Genbank:WP_001296664.1;Name=WP_001296664.1;gbkey=CDS;inference=COORDINATES: similar to AA sequence:RefSeq:WP_001296664.1;product=fimbrial biogenesis outer membrane usher protein;protein_id=WP_001296664.1;transl_table=11
NZ_CP014522.1	RefSeq	gene	4719596	4720288	.	-	.	ID=gene4883;Name=AVR76_RS23595;gbkey=Gene;gene_biotype=protein_coding;locus_tag=AVR76_RS23595;old_locus_tag=AVR76_23600
NZ_CP014522.1	Protein Homology	CDS	4719596	4720288	.	-	0	ID=cds4774;Parent=gene4883;Dbxref=Genbank:WP_000760483.1;Name=WP_000760483.1;gbkey=CDS;inference=COORDINATES: similar to AA sequence:RefSeq:WP_000760483.1;product=molecular chaperone;protein_id=WP_000760483.1;transl_table=11
NZ_CP014522.1	RefSeq	gene	4720353	4720877	.	-	.	ID=gene4884;Name=AVR76_RS23600;gbkey=Gene;gene_biotype=protein_coding;locus_tag=AVR76_RS23600;old_locus_tag=AVR76_23605
NZ_CP014522.1	Protein Homology	CDS	4720353	4720877	.	-	0	ID=cds4775;Parent=gene4884;Dbxref=Genbank:WP_000491818.1;Name=WP_000491818.1;gbkey=CDS;inference=COORDINATES: similar to AA sequence:RefSeq:WP_000491818.1;product=hypothetical protein;protein_id=WP_000491818.1;transl_table=11
NZ_CP014522.1	RefSeq	gene	4721250	4725089	.	+	.	ID=gene4885;Name=AVR76_RS23605;gbkey=Gene;gene_biotype=protein_coding;locus_tag=AVR76_RS23605;old_locus_tag=AVR76_23610
NZ_CP014522.1	Protein Homology	CDS	4721250	4725089	.	+	0	ID=cds4776;Parent=gene4885;Dbxref=Genbank:WP_001528154.1;Name=WP_001528154.1;gbkey=CDS;inference=COORDINATES: similar to AA sequence:RefSeq:WP_001528154.1;product=outer membrane autotransporter barrel domain-containing protein;protein_id=WP_001528154.1;transl_table=11
NZ_CP014522.1	RefSeq	gene	4725987	4726817	.	+	.	ID=gene4886;Name=AVR76_RS23610;gbkey=Gene;gene_biotype=protein_coding;locus_tag=AVR76_RS23610;old_locus_tag=AVR76_23615
NZ_CP014522.1	Protein Homology	CDS	4725987	4726817	.	+	0	ID=cds4777;Parent=gene4886;Dbxref=Genbank:WP_001088099.1;Name=WP_001088099.1;gbkey=CDS;inference=COORDINATES: similar to AA sequence:RefSeq:WP_016158921.1;product=AraC family transcriptional regulator;protein_id=WP_001088099.1;transl_table=11
NZ_CP014522.1	RefSeq	gene	4726938	4727117	.	-	.	ID=gene4887;Name=AVR76_RS27755;gbkey=Gene;gene_biotype=protein_coding;locus_tag=AVR76_RS27755
NZ_CP014522.1	Protein Homology	CDS	4726938	4727117	.	-	0	ID=cds4778;Parent=gene4887;Dbxref=Genbank:WP_001531193.1;Name=WP_001531193.1;gbkey=CDS;inference=COORDINATES: similar to AA sequence:RefSeq:WP_001606658.1;product=hypothetical protein;protein_id=WP_001531193.1;transl_table=11
NZ_CP014522.1	RefSeq	gene	4727967	4731896	.	+	.	ID=gene4888;Name=AVR76_RS23615;gbkey=Gene;gene_biotype=protein_coding;locus_tag=AVR76_RS23615;old_locus_tag=AVR76_23620
NZ_CP014522.1	Protein Homology	CDS	4727967	4731896	.	+	0	ID=cds4779;Parent=gene4888;Dbxref=Genbank:WP_001080129.1;Name=WP_001080129.1;gbkey=CDS;inference=COORDINATES: similar to AA sequence:RefSeq:WP_016231487.1;product=serine protease;protein_id=WP_001080129.1;transl_table=11
NZ_CP014522.1	RefSeq	gene	4732110	4732382	.	+	.	ID=gene4889;Name=AVR76_RS23620;gbkey=Gene;gene_biotype=protein_coding;locus_tag=AVR76_RS23620;old_locus_tag=AVR76_23625
NZ_CP014522.1	Protein Homology	CDS	4732110	4732382	.	+	0	ID=cds4780;Parent=gene4889;Dbxref=Genbank:WP_000405647.1;Name=WP_000405647.1;gbkey=CDS;inference=COORDINATES: similar to AA sequence:RefSeq:NP_313136.1;product=N-acetyltransferase;protein_id=WP_000405647.1;transl_table=11
NZ_CP014522.1	RefSeq	gene	4732610	4732906	.	+	.	ID=gene4890;Name=AVR76_RS23625;gbkey=Gene;gene_biotype=protein_coding;locus_tag=AVR76_RS23625;old_locus_tag=AVR76_23630
NZ_CP014522.1	Protein Homology	CDS	4732610	4732906	.	+	0	ID=cds4781;Parent=gene4890;Dbxref=Genbank:WP_001312331.1;Name=WP_001312331.1;gbkey=CDS;inference=COORDINATES: similar to AA sequence:RefSeq:NP_313137.1;product=endoribonuclease GhoS;protein_id=WP_001312331.1;transl_table=11
NZ_CP014522.1	RefSeq	gene	4732934	4733107	.	+	.	ID=gene4891;Name=AVR76_RS23630;gbkey=Gene;gene_biotype=protein_coding;locus_tag=AVR76_RS23630;old_locus_tag=AVR76_23635
NZ_CP014522.1	Protein Homology	CDS	4732934	4733107	.	+	0	ID=cds4782;Parent=gene4891;Dbxref=Genbank:WP_001173343.1;Name=WP_001173343.1;gbkey=CDS;inference=COORDINATES: similar to AA sequence:RefSeq:YP_588474.1;product=toxin of GhoTS toxin-antitoxin pair%3B membrane-lytic protein%3B stimulator of persister cell formation;protein_id=WP_001173343.1;transl_table=11
NZ_CP014522.1	RefSeq	gene	4733226	4734743	.	-	.	ID=gene4892;Name=AVR76_RS23635;gbkey=Gene;gene_biotype=protein_coding;locus_tag=AVR76_RS23635;old_locus_tag=AVR76_23640
NZ_CP014522.1	Protein Homology	CDS	4733226	4734743	.	-	0	ID=cds4783;Parent=gene4892;Dbxref=Genbank:WP_000003806.1;Name=WP_000003806.1;gbkey=CDS;inference=COORDINATES: similar to AA sequence:RefSeq:WP_001740376.1;product=lysine--tRNA ligase heat inducible;protein_id=WP_000003806.1;transl_table=11
NZ_CP014522.1	RefSeq	gene	4734980	4736437	.	-	.	ID=gene4893;Name=AVR76_RS23640;gbkey=Gene;gene_biotype=protein_coding;locus_tag=AVR76_RS23640;old_locus_tag=AVR76_23645
NZ_CP014522.1	Protein Homology	CDS	4734980	4736437	.	-	0	ID=cds4784;Parent=gene4893;Dbxref=Genbank:WP_000856826.1;Name=WP_000856826.1;gbkey=CDS;inference=COORDINATES: similar to AA sequence:RefSeq:NP_418554.1;product=MFS transporter;protein_id=WP_000856826.1;transl_table=11
NZ_CP014522.1	RefSeq	gene	4736496	4738643	.	-	.	ID=gene4894;Name=AVR76_RS23645;gbkey=Gene;gene_biotype=protein_coding;locus_tag=AVR76_RS23645;old_locus_tag=AVR76_23650
NZ_CP014522.1	Protein Homology	CDS	4736496	4738643	.	-	0	ID=cds4785;Parent=gene4894;Dbxref=Genbank:WP_001296667.1;Name=WP_001296667.1;Note=constitutive%3B catalyzes the formation of cadaverine from lysine;gbkey=CDS;inference=COORDINATES: similar to AA sequence:RefSeq:NP_313140.1;product=lysine decarboxylase CadA;protein_id=WP_001296667.1;transl_table=11
NZ_CP014522.1	RefSeq	gene	4738723	4740057	.	-	.	ID=gene4895;Name=cadB;gbkey=Gene;gene=cadB;gene_biotype=protein_coding;locus_tag=AVR76_RS23650;old_locus_tag=AVR76_23655
NZ_CP014522.1	Protein Homology	CDS	4738723	4740057	.	-	0	ID=cds4786;Parent=gene4895;Dbxref=Genbank:WP_000092909.1;Name=WP_000092909.1;Note=antiporter protein responsible for lysine import and cadaverine export%3B member of the lysine-dependent acid resistance system 4 (AR4)%3B inner membrane protein;gbkey=CDS;gene=cadB;inference=COORDINATES: similar to AA sequence:RefSeq:NP_313141.1;product=cadaverine/lysine antiporter;protein_id=WP_000092909.1;transl_table=11
NZ_CP014522.1	RefSeq	gene	4740287	4740532	.	+	.	ID=gene4896;Name=AVR76_RS27760;gbkey=Gene;gene_biotype=protein_coding;locus_tag=AVR76_RS27760
NZ_CP014522.1	Protein Homology	CDS	4740287	4740532	.	+	0	ID=cds4787;Parent=gene4896;Dbxref=Genbank:WP_071526752.1;Name=WP_071526752.1;gbkey=CDS;inference=COORDINATES: similar to AA sequence:RefSeq:WP_001348571.1;product=hypothetical protein;protein_id=WP_071526752.1;transl_table=11
NZ_CP014522.1	RefSeq	gene	4740423	4741961	.	-	.	ID=gene4897;Name=AVR76_RS23655;gbkey=Gene;gene_biotype=protein_coding;locus_tag=AVR76_RS23655;old_locus_tag=AVR76_23660
NZ_CP014522.1	Protein Homology	CDS	4740423	4741961	.	-	0	ID=cds4788;Parent=gene4897;Dbxref=Genbank:WP_001187191.1;Name=WP_001187191.1;gbkey=CDS;inference=COORDINATES: similar to AA sequence:RefSeq:YP_002415268.1;product=transcriptional regulator CadC;protein_id=WP_001187191.1;transl_table=11
NZ_CP014522.1	RefSeq	gene	4742248	4742466	.	+	.	ID=gene4898;Name=AVR76_RS27765;gbkey=Gene;gene_biotype=protein_coding;locus_tag=AVR76_RS27765
NZ_CP014522.1	Protein Homology	CDS	4742248	4742466	.	+	0	ID=cds4789;Parent=gene4898;Dbxref=Genbank:WP_023142384.1;Name=WP_023142384.1;gbkey=CDS;inference=COORDINATES: similar to AA sequence:RefSeq:WP_000044747.1;product=hypothetical protein;protein_id=WP_023142384.1;transl_table=11
NZ_CP014522.1	RefSeq	gene	4742578	4742653	.	-	.	ID=gene4899;Name=AVR76_RS23660;gbkey=Gene;gene_biotype=tRNA;locus_tag=AVR76_RS23660;old_locus_tag=AVR76_23665
NZ_CP014522.1	tRNAscan-SE	tRNA	4742578	4742653	.	-	.	ID=rna109;Parent=gene4899;anticodon=(pos:complement(4742618..4742620));gbkey=tRNA;inference=COORDINATES: profile:tRNAscan-SE:1.23;product=tRNA-Phe
NZ_CP014522.1	tRNAscan-SE	exon	4742578	4742653	.	-	.	ID=id116;Parent=rna109;anticodon=(pos:complement(4742618..4742620));gbkey=tRNA;inference=COORDINATES: profile:tRNAscan-SE:1.23;product=tRNA-Phe
NZ_CP014522.1	RefSeq	gene	4742760	4743335	.	-	.	ID=gene4900;Name=AVR76_RS23665;gbkey=Gene;gene_biotype=protein_coding;locus_tag=AVR76_RS23665;old_locus_tag=AVR76_23670
NZ_CP014522.1	Protein Homology	CDS	4742760	4743335	.	-	0	ID=cds4790;Parent=gene4900;Dbxref=Genbank:WP_001188520.1;Name=WP_001188520.1;gbkey=CDS;inference=COORDINATES: similar to AA sequence:RefSeq:NP_418558.2;product=transcriptional regulator;protein_id=WP_001188520.1;transl_table=11
NZ_CP014522.1	RefSeq	gene	4743372	4745069	.	-	.	ID=gene4901;Name=dipZ;gbkey=Gene;gene=dipZ;gene_biotype=protein_coding;locus_tag=AVR76_RS23670;old_locus_tag=AVR76_23675
NZ_CP014522.1	Protein Homology	CDS	4743372	4745069	.	-	0	ID=cds4791;Parent=gene4901;Dbxref=Genbank:WP_000068941.1;Name=WP_000068941.1;Note=two electrons are transferred from cytoplasmic NADPH to thioredoxin and then to the inner membrane protein DsbD which keeps the disulfide isomerase DsbC in a reduced state in the oxidizing periplasm%3B DsbC in turns rearranges incorrectly made disulfide bonds in the periplasm;gbkey=CDS;gene=dipZ;inference=COORDINATES: similar to AA sequence:RefSeq:NP_418559.1;product=protein-disulfide reductase DsbD;protein_id=WP_000068941.1;transl_table=11
NZ_CP014522.1	RefSeq	gene	4745045	4745383	.	-	.	ID=gene4902;Name=AVR76_RS23675;gbkey=Gene;gene_biotype=protein_coding;locus_tag=AVR76_RS23675;old_locus_tag=AVR76_23680
NZ_CP014522.1	Protein Homology	CDS	4745045	4745383	.	-	0	ID=cds4792;Parent=gene4902;Dbxref=Genbank:WP_000883409.1;Name=WP_000883409.1;Note=copper binding protein required for copper tolerance%3B involved in resistance toward heavy metals;gbkey=CDS;inference=COORDINATES: similar to AA sequence:RefSeq:NP_313145.1;product=divalent-cation tolerance protein CutA;protein_id=WP_000883409.1;transl_table=11
NZ_CP014522.1	RefSeq	gene	4745499	4746800	.	-	.	ID=gene4903;Name=AVR76_RS23680;gbkey=Gene;gene_biotype=protein_coding;locus_tag=AVR76_RS23680;old_locus_tag=AVR76_23685
NZ_CP014522.1	Protein Homology	CDS	4745499	4746800	.	-	0	ID=cds4793;Parent=gene4903;Dbxref=Genbank:WP_000961959.1;Name=WP_000961959.1;Note=functions in anaerobic transport of C4-dicarboxylate compounds such as fumarate%3B similar to dcuB;gbkey=CDS;inference=COORDINATES: similar to AA sequence:RefSeq:NP_313146.1;product=anaerobic C4-dicarboxylate transporter DcuA;protein_id=WP_000961959.1;transl_table=11
NZ_CP014522.1	RefSeq	gene	4746918	4748354	.	-	.	ID=gene4904;Name=AVR76_RS23685;gbkey=Gene;gene_biotype=protein_coding;locus_tag=AVR76_RS23685;old_locus_tag=AVR76_23690
NZ_CP014522.1	Protein Homology	CDS	4746918	4748354	.	-	0	ID=cds4794;Parent=gene4904;Dbxref=Genbank:WP_000069437.1;Name=WP_000069437.1;gbkey=CDS;inference=COORDINATES: similar to AA sequence:RefSeq:WP_006178931.1;product=aspartate ammonia-lyase;protein_id=WP_000069437.1;transl_table=11
NZ_CP014522.1	RefSeq	gene	4748691	4749167	.	+	.	ID=gene4905;Name=AVR76_RS23690;gbkey=Gene;gene_biotype=protein_coding;locus_tag=AVR76_RS23690;old_locus_tag=AVR76_23695
NZ_CP014522.1	Protein Homology	CDS	4748691	4749167	.	+	0	ID=cds4795;Parent=gene4905;Dbxref=Genbank:WP_001267445.1;Name=WP_001267445.1;gbkey=CDS;inference=COORDINATES: similar to AA sequence:RefSeq:NP_313148.1;product=membrane protein FxsA;protein_id=WP_001267445.1;transl_table=11
NZ_CP014522.1	RefSeq	gene	4749183	4750439	.	-	.	ID=gene4906;Name=AVR76_RS23695;gbkey=Gene;gene_biotype=protein_coding;locus_tag=AVR76_RS23695;old_locus_tag=AVR76_23700
NZ_CP014522.1	Protein Homology	CDS	4749183	4750439	.	-	0	ID=cds4796;Parent=gene4906;Dbxref=Genbank:WP_000015841.1;Name=WP_000015841.1;gbkey=CDS;inference=COORDINATES: similar to AA sequence:RefSeq:YP_002415275.1;product=L-methionine/branched-chain amino acid transporter;protein_id=WP_000015841.1;transl_table=11
NZ_CP014522.1	RefSeq	gene	4750715	4751008	.	+	.	ID=gene4907;Name=groES;gbkey=Gene;gene=groES;gene_biotype=protein_coding;locus_tag=AVR76_RS23700;old_locus_tag=AVR76_23705
NZ_CP014522.1	Protein Homology	CDS	4750715	4751008	.	+	0	ID=cds4797;Parent=gene4907;Dbxref=Genbank:WP_001026276.1;Name=WP_001026276.1;Note=10 kDa chaperonin%3B Cpn10%3B GroES%3B forms homoheptameric ring%3B binds to one or both ends of the GroEL double barrel in the presence of adenine nucleotides capping it%3B folding of unfolded substrates initiates in a GroEL-substrate bound and capped by GroES%3B release of the folded substrate is dependent on ATP binding and hydrolysis in the trans ring;gbkey=CDS;gene=groES;inference=COORDINATES: similar to AA sequence:RefSeq:NP_313150.1;product=molecular chaperone GroES;protein_id=WP_001026276.1;transl_table=11
NZ_CP014522.1	RefSeq	gene	4751052	4752698	.	+	.	ID=gene4908;Name=AVR76_RS23705;gbkey=Gene;gene_biotype=protein_coding;locus_tag=AVR76_RS23705;old_locus_tag=AVR76_23710
NZ_CP014522.1	Protein Homology	CDS	4751052	4752698	.	+	0	ID=cds4798;Parent=gene4908;Dbxref=Genbank:WP_000729117.1;Name=WP_000729117.1;gbkey=CDS;inference=COORDINATES: similar to AA sequence:RefSeq:WP_005120975.1;product=molecular chaperone GroEL;protein_id=WP_000729117.1;transl_table=11
NZ_CP014522.1	RefSeq	gene	4752836	4753189	.	+	.	ID=gene4909;Name=AVR76_RS23710;gbkey=Gene;gene_biotype=protein_coding;locus_tag=AVR76_RS23710;old_locus_tag=AVR76_23715
NZ_CP014522.1	Protein Homology	CDS	4752836	4753189	.	+	0	ID=cds4799;Parent=gene4909;Dbxref=Genbank:WP_000558209.1;Name=WP_000558209.1;gbkey=CDS;inference=COORDINATES: similar to AA sequence:RefSeq:NP_418568.2;product=DUF4156 domain-containing protein;protein_id=WP_000558209.1;transl_table=11
NZ_CP014522.1	RefSeq	gene	4753239	4754108	.	-	.	ID=gene4910;Name=AVR76_RS23715;gbkey=Gene;gene_biotype=protein_coding;locus_tag=AVR76_RS23715;old_locus_tag=AVR76_23720
NZ_CP014522.1	Protein Homology	CDS	4753239	4754108	.	-	0	ID=cds4800;Parent=gene4910;Dbxref=Genbank:WP_001008032.1;Name=WP_001008032.1;gbkey=CDS;inference=COORDINATES: similar to AA sequence:RefSeq:YP_002415279.1;product=hypothetical protein;protein_id=WP_001008032.1;transl_table=11
NZ_CP014522.1	RefSeq	gene	4754343	4755371	.	-	.	ID=gene4911;Name=AVR76_RS23720;gbkey=Gene;gene_biotype=protein_coding;locus_tag=AVR76_RS23720;old_locus_tag=AVR76_23725
NZ_CP014522.1	Protein Homology	CDS	4754343	4755371	.	-	0	ID=cds4801;Parent=gene4911;Dbxref=Genbank:WP_000940543.1;Name=WP_000940543.1;gbkey=CDS;inference=COORDINATES: similar to AA sequence:RefSeq:YP_002415280.1;product=EF-P beta-lysylation protein EpmB;protein_id=WP_000940543.1;transl_table=11
NZ_CP014522.1	RefSeq	gene	4755413	4755979	.	+	.	ID=gene4912;Name=AVR76_RS23725;gbkey=Gene;gene_biotype=protein_coding;locus_tag=AVR76_RS23725;old_locus_tag=AVR76_23730
NZ_CP014522.1	Protein Homology	CDS	4755413	4755979	.	+	0	ID=cds4802;Parent=gene4912;Dbxref=Genbank:WP_000257278.1;Name=WP_000257278.1;gbkey=CDS;inference=COORDINATES: similar to AA sequence:RefSeq:WP_004871142.1;product=elongation factor P;protein_id=WP_000257278.1;transl_table=11
NZ_CP014522.1	RefSeq	gene	4756031	4756156	.	+	.	ID=gene4913;Name=AVR76_RS23730;gbkey=Gene;gene_biotype=protein_coding;locus_tag=AVR76_RS23730;old_locus_tag=AVR76_23735
NZ_CP014522.1	Protein Homology	CDS	4756031	4756156	.	+	0	ID=cds4803;Parent=gene4913;Dbxref=Genbank:WP_000977757.1;Name=WP_000977757.1;Note=acts as and antidote to the bacteriolytic entericidin B in the EcnAB toxin-antitoxin complex;gbkey=CDS;inference=COORDINATES: similar to AA sequence:RefSeq:YP_026283.1;product=entericidin A;protein_id=WP_000977757.1;transl_table=11
NZ_CP014522.1	RefSeq	gene	4756267	4756413	.	+	.	ID=gene4914;Name=AVR76_RS23735;gbkey=Gene;gene_biotype=protein_coding;locus_tag=AVR76_RS23735;old_locus_tag=AVR76_23740
NZ_CP014522.1	Protein Homology	CDS	4756267	4756413	.	+	0	ID=cds4804;Parent=gene4914;Dbxref=Genbank:WP_000239596.1;Name=WP_000239596.1;gbkey=CDS;inference=COORDINATES: similar to AA sequence:RefSeq:NP_944583.1;product=entericidin B;protein_id=WP_000239596.1;transl_table=11
NZ_CP014522.1	RefSeq	gene	4756589	4756906	.	+	.	ID=gene4915;Name=AVR76_RS23740;gbkey=Gene;gene_biotype=protein_coding;locus_tag=AVR76_RS23740;old_locus_tag=AVR76_23745
NZ_CP014522.1	Protein Homology	CDS	4756589	4756906	.	+	0	ID=cds4805;Parent=gene4915;Dbxref=Genbank:WP_000118482.1;Name=WP_000118482.1;Note=member of the SMR family of proton-dependent drug efflux transporters%3B quaternary ammonium compound efflux pump%3B confers resistance to cetylpyridinium%2C cetyldimethylethyl ammonium and cetrimide cations;gbkey=CDS;inference=COORDINATES: similar to AA sequence:RefSeq:NP_418572.4;product=quaternary ammonium compound-resistance protein SugE;protein_id=WP_000118482.1;transl_table=11
NZ_CP014522.1	RefSeq	gene	4756903	4757436	.	-	.	ID=gene4916;Name=AVR76_RS23745;gbkey=Gene;gene_biotype=protein_coding;locus_tag=AVR76_RS23745;old_locus_tag=AVR76_23750
NZ_CP014522.1	Protein Homology	CDS	4756903	4757436	.	-	0	ID=cds4806;Parent=gene4916;Dbxref=Genbank:WP_001238369.1;Name=WP_001238369.1;Note=lipocalin%3B globomycin-sensitive outer membrane lipoprotein;gbkey=CDS;inference=COORDINATES: similar to AA sequence:RefSeq:YP_002415284.1;product=hypothetical protein;protein_id=WP_001238369.1;transl_table=11
NZ_CP014522.1	RefSeq	gene	4757525	4758658	.	-	.	ID=gene4917;Name=AVR76_RS23750;gbkey=Gene;gene_biotype=protein_coding;locus_tag=AVR76_RS23750;old_locus_tag=AVR76_23755
NZ_CP014522.1	Protein Homology	CDS	4757525	4758658	.	-	0	ID=cds4807;Parent=gene4917;Dbxref=Genbank:WP_001296671.1;Name=WP_001296671.1;gbkey=CDS;inference=COORDINATES: similar to AA sequence:RefSeq:WP_001336292.1;product=BlaEC family class C beta-lactamase;protein_id=WP_001296671.1;transl_table=11
NZ_CP014522.1	RefSeq	gene	4758721	4759080	.	-	.	ID=gene4918;Name=AVR76_RS23755;gbkey=Gene;gene_biotype=protein_coding;locus_tag=AVR76_RS23755;old_locus_tag=AVR76_23760
NZ_CP014522.1	Protein Homology	CDS	4758721	4759080	.	-	0	ID=cds4808;Parent=gene4918;Dbxref=Genbank:WP_000609663.1;Name=WP_000609663.1;Note=in conjunction with FrdC acts to anchor the catalytic components of the fumarate reductase to the cytoplasmic membrane;gbkey=CDS;inference=COORDINATES: similar to AA sequence:RefSeq:NP_313159.1;product=fumarate reductase subunit D;protein_id=WP_000609663.1;transl_table=11
NZ_CP014522.1	RefSeq	gene	4759091	4759486	.	-	.	ID=gene4919;Name=AVR76_RS23760;gbkey=Gene;gene_biotype=protein_coding;locus_tag=AVR76_RS23760;old_locus_tag=AVR76_23765
NZ_CP014522.1	Protein Homology	CDS	4759091	4759486	.	-	0	ID=cds4809;Parent=gene4919;Dbxref=Genbank:WP_000208757.1;Name=WP_000208757.1;gbkey=CDS;inference=COORDINATES: similar to AA sequence:RefSeq:NP_313160.1;product=fumarate reductase subunit C;protein_id=WP_000208757.1;transl_table=11
NZ_CP014522.1	RefSeq	gene	4759497	4760231	.	-	.	ID=gene4920;Name=AVR76_RS23765;gbkey=Gene;gene_biotype=protein_coding;locus_tag=AVR76_RS23765;old_locus_tag=AVR76_23770
NZ_CP014522.1	Protein Homology	CDS	4759497	4760231	.	-	0	ID=cds4810;Parent=gene4920;Dbxref=Genbank:WP_000829498.1;Name=WP_000829498.1;gbkey=CDS;inference=COORDINATES: similar to AA sequence:RefSeq:WP_020882957.1;product=fumarate reductase iron-sulfur subunit;protein_id=WP_000829498.1;transl_table=11
NZ_CP014522.1	RefSeq	gene	4760224	4762032	.	-	.	ID=gene4921;Name=AVR76_RS23770;gbkey=Gene;gene_biotype=protein_coding;locus_tag=AVR76_RS23770;old_locus_tag=AVR76_23775
NZ_CP014522.1	Protein Homology	CDS	4760224	4762032	.	-	0	ID=cds4811;Parent=gene4921;Dbxref=Genbank:WP_001192980.1;Name=WP_001192980.1;gbkey=CDS;inference=COORDINATES: similar to AA sequence:RefSeq:NP_418578.1;product=fumarate reductase flavoprotein subunit;protein_id=WP_001192980.1;transl_table=11
NZ_CP014522.1	RefSeq	gene	4762357	4763334	.	+	.	ID=gene4922;Name=AVR76_RS23775;gbkey=Gene;gene_biotype=protein_coding;locus_tag=AVR76_RS23775;old_locus_tag=AVR76_23780
NZ_CP014522.1	Protein Homology	CDS	4762357	4763334	.	+	0	ID=cds4812;Parent=gene4922;Dbxref=Genbank:WP_000004771.1;Name=WP_000004771.1;Note=poxA%3B regulates pyruvate oxidase poxB;gbkey=CDS;inference=COORDINATES: similar to AA sequence:RefSeq:WP_000004771.1;product=elongation factor P--(R)-beta-lysine ligase;protein_id=WP_000004771.1;transl_table=11
NZ_CP014522.1	RefSeq	gene	4763553	4765055	.	+	.	ID=gene4923;Name=AVR76_RS23780;gbkey=Gene;gene_biotype=protein_coding;locus_tag=AVR76_RS23780;old_locus_tag=AVR76_23785
NZ_CP014522.1	Protein Homology	CDS	4763553	4765055	.	+	0	ID=cds4813;Parent=gene4923;Dbxref=Genbank:WP_001296672.1;Name=WP_001296672.1;gbkey=CDS;inference=COORDINATES: similar to AA sequence:RefSeq:WP_001296672.1;product=glutamate/gamma-aminobutyrate family transporter YjeM;protein_id=WP_001296672.1;transl_table=11
NZ_CP014522.1	RefSeq	gene	4765153	4765467	.	+	.	ID=gene4924;Name=AVR76_RS23785;gbkey=Gene;gene_biotype=protein_coding;locus_tag=AVR76_RS23785;old_locus_tag=AVR76_23790
NZ_CP014522.1	Protein Homology	CDS	4765153	4765467	.	+	0	ID=cds4814;Parent=gene4924;Dbxref=Genbank:WP_001276183.1;Name=WP_001276183.1;gbkey=CDS;inference=COORDINATES: similar to AA sequence:RefSeq:NP_418582.1;product=DUF2645 domain-containing protein;protein_id=WP_001276183.1;transl_table=11
NZ_CP014522.1	RefSeq	gene	4765498	4768821	.	-	.	ID=gene4925;Name=AVR76_RS23790;gbkey=Gene;gene_biotype=protein_coding;locus_tag=AVR76_RS23790;old_locus_tag=AVR76_23795
NZ_CP014522.1	Protein Homology	CDS	4765498	4768821	.	-	0	ID=cds4815;Parent=gene4925;Dbxref=Genbank:WP_001236825.1;Name=WP_001236825.1;gbkey=CDS;inference=COORDINATES: similar to AA sequence:RefSeq:NP_313165.1;product=miniconductance mechanosensitive channel MscM;protein_id=WP_001236825.1;transl_table=11
NZ_CP014522.1	RefSeq	gene	4768843	4769811	.	-	.	ID=gene4926;Name=AVR76_RS23795;gbkey=Gene;gene_biotype=protein_coding;locus_tag=AVR76_RS23795;old_locus_tag=AVR76_23800
NZ_CP014522.1	Protein Homology	CDS	4768843	4769811	.	-	0	ID=cds4816;Parent=gene4926;Dbxref=Genbank:WP_000934914.1;Name=WP_000934914.1;gbkey=CDS;inference=COORDINATES: similar to AA sequence:RefSeq:NP_313166.1;product=phosphatidylserine decarboxylase proenzyme;protein_id=WP_000934914.1;transl_table=11
NZ_CP014522.1	RefSeq	gene	4769908	4770960	.	-	.	ID=gene4927;Name=AVR76_RS23800;gbkey=Gene;gene_biotype=protein_coding;locus_tag=AVR76_RS23800;old_locus_tag=AVR76_23805
NZ_CP014522.1	Protein Homology	CDS	4769908	4770960	.	-	0	ID=cds4817;Parent=gene4927;Dbxref=Genbank:WP_000041976.1;Name=WP_000041976.1;Note=EngC%3B RsgA%3B CpgA%3B circularly permuted GTPase%3B ribosome small subunit-dependent GTPase A%3B has the pattern G4-G1-G3 as opposed to other GTPases%3B interacts strongly with 30S ribosome which stimulates GTPase activity;gbkey=CDS;inference=COORDINATES: similar to AA sequence:RefSeq:YP_002415294.1;product=ribosome small subunit-dependent GTPase;protein_id=WP_000041976.1;transl_table=11
NZ_CP014522.1	RefSeq	gene	4771055	4771600	.	+	.	ID=gene4928;Name=AVR76_RS23805;gbkey=Gene;gene_biotype=protein_coding;locus_tag=AVR76_RS23805;old_locus_tag=AVR76_23810
NZ_CP014522.1	Protein Homology	CDS	4771055	4771600	.	+	0	ID=cds4818;Parent=gene4928;Dbxref=Genbank:WP_001295188.1;Name=WP_001295188.1;Note=3'-5' exoribonuclease specific for small oligoribonuclotides;gbkey=CDS;inference=COORDINATES: similar to AA sequence:RefSeq:WP_020882950.1;product=oligoribonuclease;protein_id=WP_001295188.1;transl_table=11
NZ_CP014522.1	RefSeq	gene	4771811	4771886	.	+	.	ID=gene4929;Name=AVR76_RS23810;gbkey=Gene;gene_biotype=tRNA;locus_tag=AVR76_RS23810;old_locus_tag=AVR76_23815
NZ_CP014522.1	tRNAscan-SE	tRNA	4771811	4771886	.	+	.	ID=rna110;Parent=gene4929;anticodon=(pos:4771844..4771846);gbkey=tRNA;inference=COORDINATES: profile:tRNAscan-SE:1.23;product=tRNA-Gly
NZ_CP014522.1	tRNAscan-SE	exon	4771811	4771886	.	+	.	ID=id117;Parent=rna110;anticodon=(pos:4771844..4771846);gbkey=tRNA;inference=COORDINATES: profile:tRNAscan-SE:1.23;product=tRNA-Gly
NZ_CP014522.1	RefSeq	gene	4771923	4771998	.	+	.	ID=gene4930;Name=AVR76_RS23815;gbkey=Gene;gene_biotype=tRNA;locus_tag=AVR76_RS23815;old_locus_tag=AVR76_23820
NZ_CP014522.1	tRNAscan-SE	tRNA	4771923	4771998	.	+	.	ID=rna111;Parent=gene4930;anticodon=(pos:4771956..4771958);gbkey=tRNA;inference=COORDINATES: profile:tRNAscan-SE:1.23;product=tRNA-Gly
NZ_CP014522.1	tRNAscan-SE	exon	4771923	4771998	.	+	.	ID=id118;Parent=rna111;anticodon=(pos:4771956..4771958);gbkey=tRNA;inference=COORDINATES: profile:tRNAscan-SE:1.23;product=tRNA-Gly
NZ_CP014522.1	RefSeq	gene	4772034	4772109	.	+	.	ID=gene4931;Name=AVR76_RS23820;gbkey=Gene;gene_biotype=tRNA;locus_tag=AVR76_RS23820;old_locus_tag=AVR76_23825
NZ_CP014522.1	tRNAscan-SE	tRNA	4772034	4772109	.	+	.	ID=rna112;Parent=gene4931;anticodon=(pos:4772067..4772069);gbkey=tRNA;inference=COORDINATES: profile:tRNAscan-SE:1.23;product=tRNA-Gly
NZ_CP014522.1	tRNAscan-SE	exon	4772034	4772109	.	+	.	ID=id119;Parent=rna112;anticodon=(pos:4772067..4772069);gbkey=tRNA;inference=COORDINATES: profile:tRNAscan-SE:1.23;product=tRNA-Gly
NZ_CP014522.1	RefSeq	gene	4772379	4773518	.	-	.	ID=gene4932;Name=AVR76_RS23825;gbkey=Gene;gene_biotype=protein_coding;locus_tag=AVR76_RS23825;old_locus_tag=AVR76_23830
NZ_CP014522.1	Protein Homology	CDS	4772379	4773518	.	-	0	ID=cds4819;Parent=gene4932;Dbxref=Genbank:WP_001294229.1;Name=WP_001294229.1;gbkey=CDS;inference=COORDINATES: similar to AA sequence:RefSeq:NP_418587.1;product=tRNA epoxyqueuosine(34) reductase QueG;protein_id=WP_001294229.1;transl_table=11
NZ_CP014522.1	RefSeq	gene	4773517	4775064	.	+	.	ID=gene4933;Name=AVR76_RS23830;gbkey=Gene;gene_biotype=protein_coding;locus_tag=AVR76_RS23830;old_locus_tag=AVR76_23835
NZ_CP014522.1	Protein Homology	CDS	4773517	4775064	.	+	0	ID=cds4820;Parent=gene4933;Dbxref=Genbank:WP_001296674.1;Name=WP_001296674.1;gbkey=CDS;inference=COORDINATES: similar to AA sequence:RefSeq:NP_313170.1;product=bifunctional ADP-dependent NAD(P)H-hydrate dehydratase/NAD(P)H-hydrate epimerase;protein_id=WP_001296674.1;transl_table=11
NZ_CP014522.1	RefSeq	gene	4775036	4775497	.	+	.	ID=gene4934;Name=AVR76_RS23835;gbkey=Gene;gene_biotype=protein_coding;locus_tag=AVR76_RS23835;old_locus_tag=AVR76_23840
NZ_CP014522.1	Protein Homology	CDS	4775036	4775497	.	+	0	ID=cds4821;Parent=gene4934;Dbxref=Genbank:WP_000981977.1;Name=WP_000981977.1;gbkey=CDS;inference=COORDINATES: similar to AA sequence:RefSeq:NP_313171.1;product=tRNA (N6-adenosine(37)-N6)-threonylcarbamoyltransferase complex ATPase TsaE;protein_id=WP_000981977.1;transl_table=11
NZ_CP014522.1	RefSeq	gene	4775516	4776847	.	+	.	ID=gene4935;Name=AVR76_RS23840;gbkey=Gene;gene_biotype=protein_coding;locus_tag=AVR76_RS23840;old_locus_tag=AVR76_23845
NZ_CP014522.1	Protein Homology	CDS	4775516	4776847	.	+	0	ID=cds4822;Parent=gene4935;Dbxref=Genbank:WP_000990282.1;Name=WP_000990282.1;gbkey=CDS;inference=COORDINATES: similar to AA sequence:RefSeq:YP_002415299.1;product=N-acetylmuramoyl-L-alanine amidase AmiB;protein_id=WP_000990282.1;transl_table=11
NZ_CP014522.1	RefSeq	gene	4776857	4778704	.	+	.	ID=gene4936;Name=AVR76_RS23845;gbkey=Gene;gene_biotype=protein_coding;locus_tag=AVR76_RS23845;old_locus_tag=AVR76_23850
NZ_CP014522.1	Protein Homology	CDS	4776857	4778704	.	+	0	ID=cds4823;Parent=gene4936;Dbxref=Genbank:WP_001296676.1;Name=WP_001296676.1;gbkey=CDS;inference=COORDINATES: similar to AA sequence:RefSeq:NP_313173.1;product=DNA mismatch repair protein MutL;protein_id=WP_001296676.1;transl_table=11
NZ_CP014522.1	RefSeq	gene	4778697	4779647	.	+	.	ID=gene4937;Name=AVR76_RS23850;gbkey=Gene;gene_biotype=protein_coding;locus_tag=AVR76_RS23850;old_locus_tag=AVR76_23855
NZ_CP014522.1	Protein Homology	CDS	4778697	4779647	.	+	0	ID=cds4824;Parent=gene4937;Dbxref=Genbank:WP_001280359.1;Name=WP_001280359.1;gbkey=CDS;inference=COORDINATES: similar to AA sequence:RefSeq:NP_418592.1;product=tRNA (adenosine(37)-N6)-dimethylallyltransferase MiaA;protein_id=WP_001280359.1;transl_table=11
NZ_CP014522.1	RefSeq	gene	4779733	4780041	.	+	.	ID=gene4938;Name=AVR76_RS23855;gbkey=Gene;gene_biotype=protein_coding;locus_tag=AVR76_RS23855;old_locus_tag=AVR76_23860
NZ_CP014522.1	Protein Homology	CDS	4779733	4780041	.	+	0	ID=cds4825;Parent=gene4938;Dbxref=Genbank:WP_001051883.1;Name=WP_001051883.1;gbkey=CDS;inference=COORDINATES: similar to AA sequence:RefSeq:NP_313175.1;product=RNA-binding protein Hfq;protein_id=WP_001051883.1;transl_table=11
NZ_CP014522.1	RefSeq	gene	4780117	4781397	.	+	.	ID=gene4939;Name=AVR76_RS23860;gbkey=Gene;gene_biotype=protein_coding;locus_tag=AVR76_RS23860;old_locus_tag=AVR76_23865
NZ_CP014522.1	Protein Homology	CDS	4780117	4781397	.	+	0	ID=cds4826;Parent=gene4939;Dbxref=Genbank:WP_000460357.1;Name=WP_000460357.1;gbkey=CDS;inference=COORDINATES: similar to AA sequence:RefSeq:WP_002434123.1;product=GTPase HflX;protein_id=WP_000460357.1;transl_table=11
NZ_CP014522.1	RefSeq	gene	4781483	4782742	.	+	.	ID=gene4940;Name=AVR76_RS23865;gbkey=Gene;gene_biotype=protein_coding;locus_tag=AVR76_RS23865;old_locus_tag=AVR76_23870
NZ_CP014522.1	Protein Homology	CDS	4781483	4782742	.	+	0	ID=cds4827;Parent=gene4940;Dbxref=Genbank:WP_000312479.1;Name=WP_000312479.1;gbkey=CDS;inference=COORDINATES: similar to AA sequence:RefSeq:NP_313177.1;product=protease modulator HflK;protein_id=WP_000312479.1;transl_table=11
NZ_CP014522.1	RefSeq	gene	4782745	4783749	.	+	.	ID=gene4941;Name=AVR76_RS23870;gbkey=Gene;gene_biotype=protein_coding;locus_tag=AVR76_RS23870;old_locus_tag=AVR76_23875
NZ_CP014522.1	Protein Homology	CDS	4782745	4783749	.	+	0	ID=cds4828;Parent=gene4941;Dbxref=Genbank:WP_001232412.1;Name=WP_001232412.1;Note=with HflK inhibits proteolysis of lambda cII protein by FtsH;gbkey=CDS;inference=COORDINATES: similar to AA sequence:RefSeq:NP_313178.1;product=protease modulator HflC;protein_id=WP_001232412.1;transl_table=11
NZ_CP014522.1	RefSeq	gene	4783831	4784028	.	+	.	ID=gene4942;Name=AVR76_RS23875;gbkey=Gene;gene_biotype=protein_coding;locus_tag=AVR76_RS23875;old_locus_tag=AVR76_23880
NZ_CP014522.1	Protein Homology	CDS	4783831	4784028	.	+	0	ID=cds4829;Parent=gene4942;Dbxref=Genbank:WP_001089295.1;Name=WP_001089295.1;gbkey=CDS;inference=COORDINATES: similar to AA sequence:RefSeq:NP_313179.1;product=DUF2065 domain-containing protein;protein_id=WP_001089295.1;transl_table=11
NZ_CP014522.1	RefSeq	gene	4784132	4785430	.	+	.	ID=gene4943;Name=AVR76_RS23880;gbkey=Gene;gene_biotype=protein_coding;locus_tag=AVR76_RS23880;old_locus_tag=AVR76_23885
NZ_CP014522.1	Protein Homology	CDS	4784132	4785430	.	+	0	ID=cds4830;Parent=gene4943;Dbxref=Genbank:WP_000527954.1;Name=WP_000527954.1;gbkey=CDS;inference=COORDINATES: similar to AA sequence:RefSeq:WP_019842885.1;product=adenylosuccinate synthetase;protein_id=WP_000527954.1;transl_table=11
NZ_CP014522.1	RefSeq	gene	4785635	4786060	.	+	.	ID=gene4944;Name=AVR76_RS23885;gbkey=Gene;gene_biotype=protein_coding;locus_tag=AVR76_RS23885;old_locus_tag=AVR76_23890
NZ_CP014522.1	Protein Homology	CDS	4785635	4786060	.	+	0	ID=cds4831;Parent=gene4944;Dbxref=Genbank:WP_001177639.1;Name=WP_001177639.1;Note=negatively regulates the transcription of genes upregulated by nitrosative stress;gbkey=CDS;inference=COORDINATES: similar to AA sequence:RefSeq:WP_005134424.1;product=transcriptional regulator;protein_id=WP_001177639.1;transl_table=11
NZ_CP014522.1	RefSeq	gene	4786099	4788540	.	+	.	ID=gene4945;Name=AVR76_RS23890;gbkey=Gene;gene_biotype=protein_coding;locus_tag=AVR76_RS23890;old_locus_tag=AVR76_23895
NZ_CP014522.1	Protein Homology	CDS	4786099	4788540	.	+	0	ID=cds4832;Parent=gene4945;Dbxref=Genbank:WP_000076322.1;Name=WP_000076322.1;gbkey=CDS;inference=COORDINATES: similar to AA sequence:RefSeq:NP_313182.2;product=ribonuclease R;protein_id=WP_000076322.1;transl_table=11
NZ_CP014522.1	RefSeq	gene	4788631	4789362	.	+	.	ID=gene4946;Name=AVR76_RS23895;gbkey=Gene;gene_biotype=protein_coding;locus_tag=AVR76_RS23895;old_locus_tag=AVR76_23900
NZ_CP014522.1	Protein Homology	CDS	4788631	4789362	.	+	0	ID=cds4833;Parent=gene4946;Dbxref=Genbank:WP_001293282.1;Name=WP_001293282.1;Note=Specifically methylates the ribose of guanosine 2251 in 23S rRNA;gbkey=CDS;inference=COORDINATES: similar to AA sequence:RefSeq:NP_313183.1;product=23S rRNA (guanosine(2251)-2'-O)-methyltransferase RlmB;protein_id=WP_001293282.1;transl_table=11
NZ_CP014522.1	RefSeq	pseudogene	4789333	4789407	.	-	.	ID=gene4947;Name=AVR76_RS28505;end_range=4789407,.;gbkey=Gene;gene_biotype=pseudogene;locus_tag=AVR76_RS28505;partial=true;pseudo=true
NZ_CP014522.1	Protein Homology	CDS	4789333	4789407	.	-	0	ID=cds4834;Parent=gene4947;Note=incomplete%3B partial in the middle of a contig%3B missing start;end_range=4789407,.;gbkey=CDS;inference=COORDINATES: similar to AA sequence:RefSeq:WP_005082075.1;partial=true;product=transposase;pseudo=true;transl_table=11
NZ_CP014522.1	RefSeq	gene	4789489	4789890	.	+	.	ID=gene4948;Name=AVR76_RS23900;gbkey=Gene;gene_biotype=protein_coding;locus_tag=AVR76_RS23900;old_locus_tag=AVR76_23905
NZ_CP014522.1	Protein Homology	CDS	4789489	4789890	.	+	0	ID=cds4835;Parent=gene4948;Dbxref=Genbank:WP_000220124.1;Name=WP_000220124.1;gbkey=CDS;inference=COORDINATES: similar to AA sequence:RefSeq:NP_313184.1;product=DUF2170 domain-containing protein;protein_id=WP_000220124.1;transl_table=11
NZ_CP014522.1	RefSeq	gene	4789909	4790607	.	+	.	ID=gene4949;Name=AVR76_RS23905;gbkey=Gene;gene_biotype=protein_coding;locus_tag=AVR76_RS23905;old_locus_tag=AVR76_23910
NZ_CP014522.1	Protein Homology	CDS	4789909	4790607	.	+	0	ID=cds4836;Parent=gene4949;Dbxref=Genbank:WP_000511955.1;Name=WP_000511955.1;gbkey=CDS;inference=COORDINATES: similar to AA sequence:RefSeq:NP_418603.1;product=PspA/IM30 family protein;protein_id=WP_000511955.1;transl_table=11
NZ_CP014522.1	RefSeq	gene	4790657	4791316	.	+	.	ID=gene4950;Name=AVR76_RS23910;gbkey=Gene;gene_biotype=protein_coding;locus_tag=AVR76_RS23910;old_locus_tag=AVR76_23915
NZ_CP014522.1	Protein Homology	CDS	4790657	4791316	.	+	0	ID=cds4837;Parent=gene4950;Dbxref=Genbank:WP_000012575.1;Name=WP_000012575.1;gbkey=CDS;inference=COORDINATES: similar to AA sequence:RefSeq:NP_418604.1;product=DUF2491 domain-containing protein;protein_id=WP_000012575.1;transl_table=11
NZ_CP014522.1	RefSeq	gene	4791334	4791732	.	+	.	ID=gene4951;Name=AVR76_RS23915;gbkey=Gene;gene_biotype=protein_coding;locus_tag=AVR76_RS23915;old_locus_tag=AVR76_23920
NZ_CP014522.1	Protein Homology	CDS	4791334	4791732	.	+	0	ID=cds4838;Parent=gene4951;Dbxref=Genbank:WP_000547753.1;Name=WP_000547753.1;gbkey=CDS;inference=COORDINATES: similar to AA sequence:RefSeq:NP_313187.1;product=DUF350 domain-containing protein;protein_id=WP_000547753.1;transl_table=11
NZ_CP014522.1	RefSeq	gene	4791742	4792380	.	+	.	ID=gene4952;Name=AVR76_RS23920;gbkey=Gene;gene_biotype=protein_coding;locus_tag=AVR76_RS23920;old_locus_tag=AVR76_23925
NZ_CP014522.1	Protein Homology	CDS	4791742	4792380	.	+	0	ID=cds4839;Parent=gene4952;Dbxref=Genbank:WP_000101639.1;Name=WP_000101639.1;gbkey=CDS;inference=COORDINATES: similar to AA sequence:RefSeq:YP_002415315.1;product=DUF1190 domain-containing protein;protein_id=WP_000101639.1;transl_table=11
NZ_CP014522.1	RefSeq	gene	4792383	4793546	.	+	.	ID=gene4953;Name=AVR76_RS23925;gbkey=Gene;gene_biotype=protein_coding;locus_tag=AVR76_RS23925;old_locus_tag=AVR76_23930
NZ_CP014522.1	Protein Homology	CDS	4792383	4793546	.	+	0	ID=cds4840;Parent=gene4953;Dbxref=Genbank:WP_000944012.1;Name=WP_000944012.1;gbkey=CDS;inference=COORDINATES: similar to AA sequence:RefSeq:NP_313189.1;product=hypothetical protein;protein_id=WP_000944012.1;transl_table=11
NZ_CP014522.1	RefSeq	gene	4793630	4795255	.	+	.	ID=gene4954;Name=AVR76_RS23930;gbkey=Gene;gene_biotype=protein_coding;locus_tag=AVR76_RS23930;old_locus_tag=AVR76_23935
NZ_CP014522.1	Protein Homology	CDS	4793630	4795255	.	+	0	ID=cds4841;Parent=gene4954;Dbxref=Genbank:WP_001296678.1;Name=WP_001296678.1;gbkey=CDS;inference=COORDINATES: similar to AA sequence:RefSeq:NP_418608.6;product=isovaleryl-CoA dehydrogenase;protein_id=WP_001296678.1;transl_table=11
NZ_CP014522.1	RefSeq	gene	4795372	4795647	.	-	.	ID=gene4955;Name=AVR76_RS23935;gbkey=Gene;gene_biotype=protein_coding;locus_tag=AVR76_RS23935;old_locus_tag=AVR76_23940
NZ_CP014522.1	Protein Homology	CDS	4795372	4795647	.	-	0	ID=cds4842;Parent=gene4955;Dbxref=Genbank:WP_000811566.1;Name=WP_000811566.1;gbkey=CDS;inference=COORDINATES: similar to AA sequence:RefSeq:NP_418609.4;product=DUF1471 domain-containing protein;protein_id=WP_000811566.1;transl_table=11
NZ_CP014522.1	RefSeq	gene	4795796	4796125	.	-	.	ID=gene4956;Name=AVR76_RS23940;gbkey=Gene;gene_biotype=protein_coding;locus_tag=AVR76_RS23940;old_locus_tag=AVR76_23945
NZ_CP014522.1	Protein Homology	CDS	4795796	4796125	.	-	0	ID=cds4843;Parent=gene4956;Dbxref=Genbank:WP_000254626.1;Name=WP_000254626.1;gbkey=CDS;inference=COORDINATES: similar to AA sequence:RefSeq:NP_313192.2;product=lipoprotein BsmA;protein_id=WP_000254626.1;transl_table=11
NZ_CP014522.1	RefSeq	gene	4796307	4797056	.	+	.	ID=gene4957;Name=AVR76_RS23945;gbkey=Gene;gene_biotype=protein_coding;locus_tag=AVR76_RS23945;old_locus_tag=AVR76_23950
NZ_CP014522.1	Protein Homology	CDS	4796307	4797056	.	+	0	ID=cds4844;Parent=gene4957;Dbxref=Genbank:WP_000569716.1;Name=WP_000569716.1;Note=YjfP%3B esterase activity towards palmitoyl-CoA and pNP-butyrate in vitro%3B unknown function and substrate in vivo;gbkey=CDS;inference=COORDINATES: similar to AA sequence:RefSeq:YP_002415320.1;product=esterase;protein_id=WP_000569716.1;transl_table=11
NZ_CP014522.1	RefSeq	gene	4797053	4797808	.	-	.	ID=gene4958;Name=AVR76_RS23950;gbkey=Gene;gene_biotype=protein_coding;locus_tag=AVR76_RS23950;old_locus_tag=AVR76_23955
NZ_CP014522.1	Protein Homology	CDS	4797053	4797808	.	-	0	ID=cds4845;Parent=gene4958;Dbxref=Genbank:WP_000133631.1;Name=WP_000133631.1;Note=negative regulator of ulaG and ulaABCDEF;gbkey=CDS;inference=COORDINATES: similar to AA sequence:RefSeq:NP_313194.1;product=transcriptional regulator;protein_id=WP_000133631.1;transl_table=11
NZ_CP014522.1	RefSeq	gene	4797916	4798980	.	-	.	ID=gene4959;Name=AVR76_RS23955;gbkey=Gene;gene_biotype=protein_coding;locus_tag=AVR76_RS23955;old_locus_tag=AVR76_23960
NZ_CP014522.1	Protein Homology	CDS	4797916	4798980	.	-	0	ID=cds4846;Parent=gene4959;Dbxref=Genbank:WP_001296680.1;Name=WP_001296680.1;gbkey=CDS;inference=COORDINATES: similar to AA sequence:RefSeq:WP_003856017.1;product=L-ascorbate-6-phosphate lactonase;protein_id=WP_001296680.1;transl_table=11
NZ_CP014522.1	RefSeq	gene	4799335	4800732	.	+	.	ID=gene4960;Name=AVR76_RS23960;gbkey=Gene;gene_biotype=protein_coding;locus_tag=AVR76_RS23960;old_locus_tag=AVR76_23965
NZ_CP014522.1	Protein Homology	CDS	4799335	4800732	.	+	0	ID=cds4847;Parent=gene4960;Dbxref=Genbank:WP_000404887.1;Name=WP_000404887.1;gbkey=CDS;inference=COORDINATES: similar to AA sequence:RefSeq:NP_418614.4;product=PTS ascorbate transporter subunit IIC;protein_id=WP_000404887.1;transl_table=11
NZ_CP014522.1	RefSeq	gene	4800748	4801053	.	+	.	ID=gene4961;Name=AVR76_RS23965;gbkey=Gene;gene_biotype=protein_coding;locus_tag=AVR76_RS23965;old_locus_tag=AVR76_23970
NZ_CP014522.1	Protein Homology	CDS	4800748	4801053	.	+	0	ID=cds4848;Parent=gene4961;Dbxref=Genbank:WP_000218362.1;Name=WP_000218362.1;Note=involved in the phosphorylation and transport of sugars across the cell membrane%3B protein IIA transfers a phosphoryl group to IIB which then transfers the phosphoryl group to the sugar%3B IIC forms the translocation channel for the sugar uptake;gbkey=CDS;inference=COORDINATES: similar to AA sequence:RefSeq:NP_313197.1;product=ascorbate-specific phosphotransferase enzyme IIB component;protein_id=WP_000218362.1;transl_table=11
NZ_CP014522.1	RefSeq	gene	4801063	4801527	.	+	.	ID=gene4962;Name=AVR76_RS23970;gbkey=Gene;gene_biotype=protein_coding;locus_tag=AVR76_RS23970;old_locus_tag=AVR76_23975
NZ_CP014522.1	Protein Homology	CDS	4801063	4801527	.	+	0	ID=cds4849;Parent=gene4962;Dbxref=Genbank:WP_000776505.1;Name=WP_000776505.1;Note=involved in the phosphorylation and transport of sugars across the cell membrane%3B protein IIA transfers a phosphoryl group to IIB which then transfers the phosphoryl group to the sugar%3B IIC forms the translocation channel for the sugar uptake;gbkey=CDS;inference=COORDINATES: similar to AA sequence:RefSeq:NP_313198.1;product=ascorbate-specific phosphotransferase enzyme IIA component;protein_id=WP_000776505.1;transl_table=11
NZ_CP014522.1	RefSeq	gene	4801541	4802191	.	+	.	ID=gene4963;Name=ulaD;gbkey=Gene;gene=ulaD;gene_biotype=protein_coding;locus_tag=AVR76_RS23975;old_locus_tag=AVR76_23980
NZ_CP014522.1	Protein Homology	CDS	4801541	4802191	.	+	0	ID=cds4850;Parent=gene4963;Dbxref=Genbank:WP_000056749.1;Name=WP_000056749.1;Note=catalyzes the formation of L-xylulose-5-phosphate from 3-keto-L-gulonate-6-phosphate in anaerobic L-ascorbate utilization;gbkey=CDS;gene=ulaD;inference=COORDINATES: similar to AA sequence:RefSeq:NP_418617.1;product=3-keto-L-gulonate-6-phosphate decarboxylase ulaD;protein_id=WP_000056749.1;transl_table=11
NZ_CP014522.1	RefSeq	gene	4802201	4803055	.	+	.	ID=gene4964;Name=AVR76_RS23980;gbkey=Gene;gene_biotype=protein_coding;locus_tag=AVR76_RS23980;old_locus_tag=AVR76_23985
NZ_CP014522.1	Protein Homology	CDS	4802201	4803055	.	+	0	ID=cds4851;Parent=gene4964;Dbxref=Genbank:WP_000949500.1;Name=WP_000949500.1;gbkey=CDS;inference=COORDINATES: similar to AA sequence:RefSeq:NP_313200.1;product=L-xylulose 5-phosphate 3-epimerase;protein_id=WP_000949500.1;transl_table=11
NZ_CP014522.1	RefSeq	gene	4803055	4803741	.	+	.	ID=gene4965;Name=araD;gbkey=Gene;gene=araD;gene_biotype=protein_coding;locus_tag=AVR76_RS23985;old_locus_tag=AVR76_23990
NZ_CP014522.1	Protein Homology	CDS	4803055	4803741	.	+	0	ID=cds4852;Parent=gene4965;Dbxref=Genbank:WP_001170806.1;Name=WP_001170806.1;Note=catalyzes the isomerization of L-ribulose 5-phosphate to D-xylulose 5-phosphate in the anaerobic catabolism of L-ascorbate%3B links the arabinose metabolic pathway to the pentose phosphate pathway and allows the bacteria to use arabinose as an energy source;gbkey=CDS;gene=araD;inference=COORDINATES: similar to AA sequence:RefSeq:NP_313201.1;product=L-ribulose-5-phosphate 4-epimerase;protein_id=WP_001170806.1;transl_table=11
NZ_CP014522.1	RefSeq	gene	4803870	4804145	.	-	.	ID=gene4966;Name=AVR76_RS23990;gbkey=Gene;gene_biotype=protein_coding;locus_tag=AVR76_RS23990;old_locus_tag=AVR76_23995
NZ_CP014522.1	Protein Homology	CDS	4803870	4804145	.	-	0	ID=cds4853;Parent=gene4966;Dbxref=Genbank:WP_000492914.1;Name=WP_000492914.1;gbkey=CDS;inference=COORDINATES: similar to AA sequence:RefSeq:NP_313202.1;product=DUF1471 domain-containing protein;protein_id=WP_000492914.1;transl_table=11
NZ_CP014522.1	RefSeq	gene	4804473	4804868	.	+	.	ID=gene4967;Name=AVR76_RS24000;gbkey=Gene;gene_biotype=protein_coding;locus_tag=AVR76_RS24000;old_locus_tag=AVR76_24005
NZ_CP014522.1	Protein Homology	CDS	4804473	4804868	.	+	0	ID=cds4854;Parent=gene4967;Dbxref=Genbank:WP_001216676.1;Name=WP_001216676.1;gbkey=CDS;inference=COORDINATES: similar to AA sequence:RefSeq:WP_020456251.1;product=30S ribosomal protein S6;protein_id=WP_001216676.1;transl_table=11
NZ_CP014522.1	RefSeq	gene	4804875	4805189	.	+	.	ID=gene4968;Name=AVR76_RS24005;gbkey=Gene;gene_biotype=protein_coding;locus_tag=AVR76_RS24005;old_locus_tag=AVR76_24010
NZ_CP014522.1	Protein Homology	CDS	4804875	4805189	.	+	0	ID=cds4855;Parent=gene4968;Dbxref=Genbank:WP_001296681.1;Name=WP_001296681.1;gbkey=CDS;inference=COORDINATES: similar to AA sequence:RefSeq:WP_001315977.1;product=primosomal replication protein N;protein_id=WP_001296681.1;transl_table=11
NZ_CP014522.1	RefSeq	gene	4805194	4805421	.	+	.	ID=gene4969;Name=AVR76_RS24010;gbkey=Gene;gene_biotype=protein_coding;locus_tag=AVR76_RS24010;old_locus_tag=AVR76_24015
NZ_CP014522.1	Protein Homology	CDS	4805194	4805421	.	+	0	ID=cds4856;Parent=gene4969;Dbxref=Genbank:WP_000135199.1;Name=WP_000135199.1;gbkey=CDS;inference=COORDINATES: similar to AA sequence:RefSeq:WP_012986941.1;product=30S ribosomal protein S18;protein_id=WP_000135199.1;transl_table=11
NZ_CP014522.1	RefSeq	gene	4805463	4805912	.	+	.	ID=gene4970;Name=AVR76_RS24015;gbkey=Gene;gene_biotype=protein_coding;locus_tag=AVR76_RS24015;old_locus_tag=AVR76_24020
NZ_CP014522.1	Protein Homology	CDS	4805463	4805912	.	+	0	ID=cds4857;Parent=gene4970;Dbxref=Genbank:WP_001196062.1;Name=WP_001196062.1;gbkey=CDS;inference=COORDINATES: similar to AA sequence:RefSeq:WP_005134442.1;product=50S ribosomal protein L9;protein_id=WP_001196062.1;transl_table=11
NZ_CP014522.1	RefSeq	gene	4806023	4806220	.	-	.	ID=gene4971;Name=AVR76_RS27775;gbkey=Gene;gene_biotype=protein_coding;locus_tag=AVR76_RS27775
NZ_CP014522.1	Protein Homology	CDS	4806023	4806220	.	-	0	ID=cds4858;Parent=gene4971;Dbxref=Genbank:WP_001327612.1;Name=WP_001327612.1;gbkey=CDS;inference=COORDINATES: similar to AA sequence:RefSeq:WP_001327612.1;product=hypothetical protein;protein_id=WP_001327612.1;transl_table=11
NZ_CP014522.1	RefSeq	gene	4806314	4806805	.	+	.	ID=gene4972;Name=AVR76_RS24020;gbkey=Gene;gene_biotype=protein_coding;locus_tag=AVR76_RS24020;old_locus_tag=AVR76_24025
NZ_CP014522.1	Protein Homology	CDS	4806314	4806805	.	+	0	ID=cds4859;Parent=gene4972;Dbxref=Genbank:WP_000516894.1;Name=WP_000516894.1;gbkey=CDS;inference=COORDINATES: similar to AA sequence:RefSeq:WP_000516891.1;product=XRE family transcriptional regulator;protein_id=WP_000516894.1;transl_table=11
NZ_CP014522.1	RefSeq	gene	4806808	4807314	.	+	.	ID=gene4973;Name=AVR76_RS27780;gbkey=Gene;gene_biotype=protein_coding;locus_tag=AVR76_RS27780
NZ_CP014522.1	Protein Homology	CDS	4806808	4807314	.	+	0	ID=cds4860;Parent=gene4973;Dbxref=Genbank:WP_001296683.1;Name=WP_001296683.1;gbkey=CDS;inference=COORDINATES: similar to AA sequence:RefSeq:WP_001296683.1;product=toxin HipA;protein_id=WP_001296683.1;transl_table=11
NZ_CP014522.1	RefSeq	gene	4807314	4808075	.	+	.	ID=gene4974;Name=AVR76_RS27785;gbkey=Gene;gene_biotype=protein_coding;locus_tag=AVR76_RS27785
NZ_CP014522.1	Protein Homology	CDS	4807314	4808075	.	+	0	ID=cds4861;Parent=gene4974;Dbxref=Genbank:WP_001531217.1;Name=WP_001531217.1;gbkey=CDS;inference=COORDINATES: protein motif:HMM:PF07805.10;product=type II toxin-antitoxin system HipA family toxin;protein_id=WP_001531217.1;transl_table=11
NZ_CP014522.1	RefSeq	gene	4808218	4809495	.	-	.	ID=gene4975;Name=AVR76_RS24030;gbkey=Gene;gene_biotype=protein_coding;locus_tag=AVR76_RS24030;old_locus_tag=AVR76_24035
NZ_CP014522.1	Protein Homology	CDS	4808218	4809495	.	-	0	ID=cds4862;Parent=gene4975;Dbxref=Genbank:WP_001033607.1;Name=WP_001033607.1;gbkey=CDS;inference=COORDINATES: similar to AA sequence:RefSeq:WP_001033602.1;product=MFS transporter;protein_id=WP_001033607.1;transl_table=11
NZ_CP014522.1	RefSeq	gene	4809588	4811660	.	-	.	ID=gene4976;Name=AVR76_RS24035;gbkey=Gene;gene_biotype=protein_coding;locus_tag=AVR76_RS24035;old_locus_tag=AVR76_24040
NZ_CP014522.1	Protein Homology	CDS	4809588	4811660	.	-	0	ID=cds4863;Parent=gene4976;Dbxref=Genbank:WP_000080320.1;Name=WP_000080320.1;gbkey=CDS;inference=COORDINATES: similar to AA sequence:RefSeq:WP_001591423.1;product=FAD-binding protein;protein_id=WP_000080320.1;transl_table=11
NZ_CP014522.1	RefSeq	gene	4811657	4813198	.	-	.	ID=gene4977;Name=AVR76_RS24040;gbkey=Gene;gene_biotype=protein_coding;locus_tag=AVR76_RS24040;old_locus_tag=AVR76_24045
NZ_CP014522.1	Protein Homology	CDS	4811657	4813198	.	-	0	ID=cds4864;Parent=gene4977;Dbxref=Genbank:WP_001228948.1;Name=WP_001228948.1;gbkey=CDS;inference=COORDINATES: similar to AA sequence:RefSeq:WP_001226973.1;product=acyl CoA:acetate/3-ketoacid CoA transferase;protein_id=WP_001228948.1;transl_table=11
NZ_CP014522.1	RefSeq	gene	4813208	4813984	.	-	.	ID=gene4978;Name=AVR76_RS24045;gbkey=Gene;gene_biotype=protein_coding;locus_tag=AVR76_RS24045;old_locus_tag=AVR76_24050
NZ_CP014522.1	Protein Homology	CDS	4813208	4813984	.	-	0	ID=cds4865;Parent=gene4978;Dbxref=Genbank:WP_000999661.1;Name=WP_000999661.1;gbkey=CDS;inference=COORDINATES: similar to AA sequence:RefSeq:WP_001283531.1;product=enoyl-CoA hydratase/isomerase family protein;protein_id=WP_000999661.1;transl_table=11
NZ_CP014522.1	RefSeq	gene	4813994	4814836	.	-	.	ID=gene4979;Name=AVR76_RS24050;gbkey=Gene;gene_biotype=protein_coding;locus_tag=AVR76_RS24050;old_locus_tag=AVR76_24055
NZ_CP014522.1	Protein Homology	CDS	4813994	4814836	.	-	0	ID=cds4866;Parent=gene4979;Dbxref=Genbank:WP_001205256.1;Name=WP_001205256.1;gbkey=CDS;inference=COORDINATES: similar to AA sequence:RefSeq:WP_001205218.1;product=sugar phosphate isomerase/epimerase;protein_id=WP_001205256.1;transl_table=11
NZ_CP014522.1	RefSeq	gene	4814846	4815637	.	-	.	ID=gene4980;Name=AVR76_RS24055;gbkey=Gene;gene_biotype=protein_coding;locus_tag=AVR76_RS24055;old_locus_tag=AVR76_24060
NZ_CP014522.1	Protein Homology	CDS	4814846	4815637	.	-	0	ID=cds4867;Parent=gene4980;Dbxref=Genbank:WP_000843394.1;Name=WP_000843394.1;gbkey=CDS;inference=COORDINATES: similar to AA sequence:RefSeq:WP_000843403.1;product=3-ketoacyl-ACP reductase;protein_id=WP_000843394.1;transl_table=11
NZ_CP014522.1	RefSeq	gene	4815850	4816497	.	+	.	ID=gene4981;Name=AVR76_RS24060;gbkey=Gene;gene_biotype=protein_coding;locus_tag=AVR76_RS24060;old_locus_tag=AVR76_24065
NZ_CP014522.1	Protein Homology	CDS	4815850	4816497	.	+	0	ID=cds4868;Parent=gene4981;Dbxref=Genbank:WP_001298021.1;Name=WP_001298021.1;gbkey=CDS;inference=COORDINATES: similar to AA sequence:RefSeq:WP_004988563.1;product=TetR/AcrR family transcriptional regulator;protein_id=WP_001298021.1;transl_table=11
NZ_CP014522.1	RefSeq	gene	4816481	4817119	.	-	.	ID=gene4982;Name=AVR76_RS24065;gbkey=Gene;gene_biotype=protein_coding;locus_tag=AVR76_RS24065;old_locus_tag=AVR76_24070
NZ_CP014522.1	Protein Homology	CDS	4816481	4817119	.	-	0	ID=cds4869;Parent=gene4982;Dbxref=Genbank:WP_001119474.1;Name=WP_001119474.1;gbkey=CDS;inference=COORDINATES: similar to AA sequence:RefSeq:NP_418627.4;product=hypothetical protein;protein_id=WP_001119474.1;transl_table=11
NZ_CP014522.1	RefSeq	gene	4817159	4817344	.	-	.	ID=gene4983;Name=AVR76_RS28510;gbkey=Gene;gene_biotype=protein_coding;locus_tag=AVR76_RS28510
NZ_CP014522.1	Protein Homology	CDS	4817159	4817344	.	-	0	ID=cds4870;Parent=gene4983;Dbxref=Genbank:WP_001337177.1;Name=WP_001337177.1;gbkey=CDS;inference=COORDINATES: similar to AA sequence:RefSeq:WP_001337177.1;product=hypothetical protein;protein_id=WP_001337177.1;transl_table=11
NZ_CP014522.1	RefSeq	gene	4817337	4817957	.	+	.	ID=gene4984;Name=AVR76_RS24070;gbkey=Gene;gene_biotype=protein_coding;locus_tag=AVR76_RS24070;old_locus_tag=AVR76_24075
NZ_CP014522.1	Protein Homology	CDS	4817337	4817957	.	+	0	ID=cds4871;Parent=gene4984;Dbxref=Genbank:WP_000211225.1;Name=WP_000211225.1;Note=FKBP-type%3B rotamase%3B catalyzes the cis-trans isomerization of proline imidic peptide bonds in oligopeptides;gbkey=CDS;inference=COORDINATES: similar to AA sequence:RefSeq:NP_313212.2;product=FKBP-type peptidyl-prolyl cis-trans isomerase;protein_id=WP_000211225.1;transl_table=11
NZ_CP014522.1	RefSeq	gene	4818266	4819678	.	+	.	ID=gene4985;Name=AVR76_RS24075;gbkey=Gene;gene_biotype=protein_coding;locus_tag=AVR76_RS24075;old_locus_tag=AVR76_24080
NZ_CP014522.1	Protein Homology	CDS	4818266	4819678	.	+	0	ID=cds4872;Parent=gene4985;Dbxref=Genbank:WP_000228365.1;Name=WP_000228365.1;gbkey=CDS;inference=COORDINATES: similar to AA sequence:RefSeq:NP_313213.1;product=D-serine/D-alanine/glycine transporter;protein_id=WP_000228365.1;transl_table=11
NZ_CP014522.1	RefSeq	gene	4819723	4820385	.	-	.	ID=gene4986;Name=AVR76_RS24080;gbkey=Gene;gene_biotype=protein_coding;locus_tag=AVR76_RS24080;old_locus_tag=AVR76_24085
NZ_CP014522.1	Protein Homology	CDS	4819723	4820385	.	-	0	ID=cds4873;Parent=gene4986;Dbxref=Genbank:WP_000331453.1;Name=WP_000331453.1;gbkey=CDS;inference=COORDINATES: similar to AA sequence:RefSeq:YP_002415342.1;product=iron-sulfur cluster repair protein YtfE;protein_id=WP_000331453.1;transl_table=11
NZ_CP014522.1	RefSeq	gene	4820493	4821458	.	-	.	ID=gene4987;Name=AVR76_RS24085;gbkey=Gene;gene_biotype=protein_coding;locus_tag=AVR76_RS24085;old_locus_tag=AVR76_24090
NZ_CP014522.1	Protein Homology	CDS	4820493	4821458	.	-	0	ID=cds4874;Parent=gene4987;Dbxref=Genbank:WP_001304672.1;Name=WP_001304672.1;gbkey=CDS;inference=COORDINATES: similar to AA sequence:RefSeq:NP_418631.2;product=EamA/RhaT family transporter;protein_id=WP_001304672.1;transl_table=11
NZ_CP014522.1	RefSeq	gene	4821567	4822427	.	-	.	ID=gene4988;Name=AVR76_RS24090;gbkey=Gene;gene_biotype=protein_coding;locus_tag=AVR76_RS24090;old_locus_tag=AVR76_24095
NZ_CP014522.1	Protein Homology	CDS	4821567	4822427	.	-	0	ID=cds4875;Parent=gene4988;Dbxref=Genbank:WP_000560579.1;Name=WP_000560579.1;gbkey=CDS;inference=COORDINATES: similar to AA sequence:RefSeq:YP_002415344.1;product=NAD(P)-dependent oxidoreductase;protein_id=WP_000560579.1;transl_table=11
NZ_CP014522.1	RefSeq	gene	4822516	4822896	.	+	.	ID=gene4989;Name=AVR76_RS24095;gbkey=Gene;gene_biotype=protein_coding;locus_tag=AVR76_RS24095;old_locus_tag=AVR76_24100
NZ_CP014522.1	Protein Homology	CDS	4822516	4822896	.	+	0	ID=cds4876;Parent=gene4989;Dbxref=Genbank:WP_001531221.1;Name=WP_001531221.1;gbkey=CDS;inference=COORDINATES: similar to AA sequence:RefSeq:NP_313217.2;product=HxlR family transcriptional regulator;protein_id=WP_001531221.1;transl_table=11
NZ_CP014522.1	RefSeq	gene	4823025	4824968	.	-	.	ID=gene4990;Name=AVR76_RS24100;gbkey=Gene;gene_biotype=protein_coding;locus_tag=AVR76_RS24100;old_locus_tag=AVR76_24105
NZ_CP014522.1	Protein Homology	CDS	4823025	4824968	.	-	0	ID=cds4877;Parent=gene4990;Dbxref=Genbank:WP_000589431.1;Name=WP_000589431.1;gbkey=CDS;inference=COORDINATES: similar to AA sequence:RefSeq:NP_418634.1;product=2'%2C3'-cyclic-nucleotide 2'-phosphodiesterase/3'-nucleotidase;protein_id=WP_000589431.1;transl_table=11
NZ_CP014522.1	RefSeq	gene	4825158	4825898	.	+	.	ID=gene4991;Name=AVR76_RS24105;gbkey=Gene;gene_biotype=protein_coding;locus_tag=AVR76_RS24105;old_locus_tag=AVR76_24110
NZ_CP014522.1	Protein Homology	CDS	4825158	4825898	.	+	0	ID=cds4878;Parent=gene4991;Dbxref=Genbank:WP_000886909.1;Name=WP_000886909.1;Note=catalyzes the formation of AMP from adenosine-3'%2C5'-bisphosphate;gbkey=CDS;inference=COORDINATES: similar to AA sequence:RefSeq:YP_002415347.1;product=3'(2')%2C5'-bisphosphate nucleotidase CysQ;protein_id=WP_000886909.1;transl_table=11
NZ_CP014522.1	RefSeq	gene	4825888	4826445	.	-	.	ID=gene4992;Name=AVR76_RS24110;gbkey=Gene;gene_biotype=protein_coding;locus_tag=AVR76_RS24110;old_locus_tag=AVR76_24115
NZ_CP014522.1	Protein Homology	CDS	4825888	4826445	.	-	0	ID=cds4879;Parent=gene4992;Dbxref=Genbank:WP_000175286.1;Name=WP_000175286.1;gbkey=CDS;inference=COORDINATES: similar to AA sequence:RefSeq:YP_002415348.1;product=YtfJ family protein;protein_id=WP_000175286.1;transl_table=11
NZ_CP014522.1	RefSeq	gene	4826770	4826976	.	+	.	ID=gene4993;Name=AVR76_RS24115;gbkey=Gene;gene_biotype=protein_coding;locus_tag=AVR76_RS24115;old_locus_tag=AVR76_24120
NZ_CP014522.1	Protein Homology	CDS	4826770	4826976	.	+	0	ID=cds4880;Parent=gene4993;Dbxref=Genbank:WP_061363763.1;Name=WP_061363763.1;gbkey=CDS;inference=COORDINATES: similar to AA sequence:RefSeq:NP_418638.2;product=DUF1107 domain-containing protein;protein_id=WP_061363763.1;transl_table=11
NZ_CP014522.1	RefSeq	gene	4827037	4828380	.	-	.	ID=gene4994;Name=AVR76_RS24120;gbkey=Gene;gene_biotype=protein_coding;locus_tag=AVR76_RS24120;old_locus_tag=AVR76_24125
NZ_CP014522.1	Protein Homology	CDS	4827037	4828380	.	-	0	ID=cds4881;Parent=gene4994;Dbxref=Genbank:WP_000935038.1;Name=WP_000935038.1;gbkey=CDS;inference=COORDINATES: similar to AA sequence:RefSeq:NP_313223.1;product=HlyC/CorC family transporter;protein_id=WP_000935038.1;transl_table=11
NZ_CP014522.1	RefSeq	gene	4828703	4829341	.	-	.	ID=gene4995;Name=AVR76_RS24125;gbkey=Gene;gene_biotype=protein_coding;locus_tag=AVR76_RS24125;old_locus_tag=AVR76_24130
NZ_CP014522.1	Protein Homology	CDS	4828703	4829341	.	-	0	ID=cds4882;Parent=gene4995;Dbxref=Genbank:WP_001305659.1;Name=WP_001305659.1;gbkey=CDS;inference=COORDINATES: similar to AA sequence:RefSeq:YP_002415351.1;product=peptide-methionine (S)-S-oxide reductase;protein_id=WP_001305659.1;transl_table=11
NZ_CP014522.1	RefSeq	gene	4829548	4831281	.	+	.	ID=gene4996;Name=AVR76_RS24135;gbkey=Gene;gene_biotype=protein_coding;locus_tag=AVR76_RS24135;old_locus_tag=AVR76_24140
NZ_CP014522.1	Protein Homology	CDS	4829548	4831281	.	+	0	ID=cds4883;Parent=gene4996;Dbxref=Genbank:WP_001269314.1;Name=WP_001269314.1;gbkey=CDS;inference=COORDINATES: similar to AA sequence:RefSeq:NP_313225.1;product=autotransporter assembly complex protein TamA;protein_id=WP_001269314.1;transl_table=11
NZ_CP014522.1	RefSeq	gene	4831278	4835057	.	+	.	ID=gene4997;Name=AVR76_RS24140;gbkey=Gene;gene_biotype=protein_coding;locus_tag=AVR76_RS24140;old_locus_tag=AVR76_24145
NZ_CP014522.1	Protein Homology	CDS	4831278	4835057	.	+	0	ID=cds4884;Parent=gene4997;Dbxref=Genbank:WP_000060870.1;Name=WP_000060870.1;gbkey=CDS;inference=COORDINATES: similar to AA sequence:RefSeq:YP_002415353.1;product=autotransporter assembly complex protein TamB;protein_id=WP_000060870.1;transl_table=11
NZ_CP014522.1	RefSeq	gene	4835060	4835401	.	+	.	ID=gene4998;Name=AVR76_RS24145;gbkey=Gene;gene_biotype=protein_coding;locus_tag=AVR76_RS24145;old_locus_tag=AVR76_24150
NZ_CP014522.1	Protein Homology	CDS	4835060	4835401	.	+	0	ID=cds4885;Parent=gene4998;Dbxref=Genbank:WP_001219160.1;Name=WP_001219160.1;gbkey=CDS;inference=COORDINATES: similar to AA sequence:RefSeq:NP_313227.1;product=gamma-glutamylcyclotransferase YtfP;protein_id=WP_001219160.1;transl_table=11
NZ_CP014522.1	RefSeq	gene	4835779	4836309	.	-	.	ID=gene4999;Name=AVR76_RS24150;gbkey=Gene;gene_biotype=protein_coding;locus_tag=AVR76_RS24150;old_locus_tag=AVR76_24155
NZ_CP014522.1	Protein Homology	CDS	4835779	4836309	.	-	0	ID=cds4886;Parent=gene4999;Dbxref=Genbank:WP_000055072.1;Name=WP_000055072.1;Note=catalyzes the hydrolysis of pyrophosphate to phosphate;gbkey=CDS;inference=COORDINATES: similar to AA sequence:RefSeq:WP_001739810.1;product=inorganic pyrophosphatase;protein_id=WP_000055072.1;transl_table=11
NZ_CP014522.1	RefSeq	gene	4836619	4837575	.	+	.	ID=gene5000;Name=AVR76_RS24155;gbkey=Gene;gene_biotype=protein_coding;locus_tag=AVR76_RS24155;old_locus_tag=AVR76_24160
NZ_CP014522.1	Protein Homology	CDS	4836619	4837575	.	+	0	ID=cds4887;Parent=gene5000;Dbxref=Genbank:WP_000265933.1;Name=WP_000265933.1;gbkey=CDS;inference=COORDINATES: similar to AA sequence:RefSeq:WP_005134480.1;product=ABC transporter substrate-binding protein;protein_id=WP_000265933.1;transl_table=11
NZ_CP014522.1	RefSeq	gene	4837788	4839290	.	+	.	ID=gene5001;Name=AVR76_RS24160;gbkey=Gene;gene_biotype=protein_coding;locus_tag=AVR76_RS24160;old_locus_tag=AVR76_24165
NZ_CP014522.1	Protein Homology	CDS	4837788	4839290	.	+	0	ID=cds4888;Parent=gene5001;Dbxref=Genbank:WP_000205840.1;Name=WP_000205840.1;gbkey=CDS;inference=COORDINATES: similar to AA sequence:RefSeq:YP_026286.1;product=sugar ABC transporter ATP-binding protein;protein_id=WP_000205840.1;transl_table=11
NZ_CP014522.1	RefSeq	gene	4839301	4840326	.	+	.	ID=gene5002;Name=AVR76_RS24165;gbkey=Gene;gene_biotype=protein_coding;locus_tag=AVR76_RS24165;old_locus_tag=AVR76_24170
NZ_CP014522.1	Protein Homology	CDS	4839301	4840326	.	+	0	ID=cds4889;Parent=gene5002;Dbxref=Genbank:WP_011703736.1;Name=WP_011703736.1;gbkey=CDS;inference=COORDINATES: similar to AA sequence:RefSeq:NP_313234.1;product=ABC transporter permease;protein_id=WP_011703736.1;transl_table=11
NZ_CP014522.1	RefSeq	gene	4840313	4841308	.	+	.	ID=gene5003;Name=AVR76_RS24170;gbkey=Gene;gene_biotype=protein_coding;locus_tag=AVR76_RS24170;old_locus_tag=AVR76_24175
NZ_CP014522.1	Protein Homology	CDS	4840313	4841308	.	+	0	ID=cds4890;Parent=gene5003;Dbxref=Genbank:WP_000595994.1;Name=WP_000595994.1;gbkey=CDS;inference=COORDINATES: similar to AA sequence:RefSeq:YP_002415359.1;product=sugar ABC transporter permease YjfF;protein_id=WP_000595994.1;transl_table=11
NZ_CP014522.1	RefSeq	gene	4841341	4842339	.	-	.	ID=gene5004;Name=AVR76_RS24175;gbkey=Gene;gene_biotype=protein_coding;locus_tag=AVR76_RS24175;old_locus_tag=AVR76_24180
NZ_CP014522.1	Protein Homology	CDS	4841341	4842339	.	-	0	ID=cds4891;Parent=gene5004;Dbxref=Genbank:WP_000853753.1;Name=WP_000853753.1;gbkey=CDS;inference=COORDINATES: similar to AA sequence:RefSeq:WP_016233757.1;product=fructose 1%2C6-bisphosphatase;protein_id=WP_000853753.1;transl_table=11
NZ_CP014522.1	RefSeq	gene	4842515	4843888	.	+	.	ID=gene5005;Name=AVR76_RS24180;gbkey=Gene;gene_biotype=protein_coding;locus_tag=AVR76_RS24180;old_locus_tag=AVR76_24185
NZ_CP014522.1	Protein Homology	CDS	4842515	4843888	.	+	0	ID=cds4892;Parent=gene5005;Dbxref=Genbank:WP_001219792.1;Name=WP_001219792.1;gbkey=CDS;inference=COORDINATES: similar to AA sequence:RefSeq:NP_313237.1;product=UDP-N-acetylmuramate:L-alanyl-gamma-D-glutamyl-meso-diaminopimelate ligase;protein_id=WP_001219792.1;transl_table=11
NZ_CP014522.1	RefSeq	gene	4844046	4844597	.	-	.	ID=gene5006;Name=AVR76_RS24185;gbkey=Gene;gene_biotype=protein_coding;locus_tag=AVR76_RS24185;old_locus_tag=AVR76_24190
NZ_CP014522.1	Protein Homology	CDS	4844046	4844597	.	-	0	ID=cds4893;Parent=gene5006;Dbxref=Genbank:WP_000166270.1;Name=WP_000166270.1;gbkey=CDS;inference=COORDINATES: similar to AA sequence:RefSeq:NP_313238.1;product=DUF615 family protein;protein_id=WP_000166270.1;transl_table=11
NZ_CP014522.1	RefSeq	gene	4844691	4846043	.	+	.	ID=gene5007;Name=AVR76_RS24190;gbkey=Gene;gene_biotype=protein_coding;locus_tag=AVR76_RS24190;old_locus_tag=AVR76_24195
NZ_CP014522.1	Protein Homology	CDS	4844691	4846043	.	+	0	ID=cds4894;Parent=gene5007;Dbxref=Genbank:WP_001162187.1;Name=WP_001162187.1;gbkey=CDS;inference=COORDINATES: similar to AA sequence:RefSeq:NP_313239.1;product=metalloprotease PmbA;protein_id=WP_001162187.1;transl_table=11
NZ_CP014522.1	RefSeq	gene	4846098	4846484	.	+	.	ID=gene5008;Name=AVR76_RS24195;gbkey=Gene;gene_biotype=protein_coding;locus_tag=AVR76_RS24195;old_locus_tag=AVR76_24200
NZ_CP014522.1	Protein Homology	CDS	4846098	4846484	.	+	0	ID=cds4895;Parent=gene5008;Dbxref=Genbank:WP_001232246.1;Name=WP_001232246.1;Note=electron transport protein;gbkey=CDS;inference=COORDINATES: similar to AA sequence:RefSeq:YP_002415364.1;product=cytochrome b562;protein_id=WP_001232246.1;transl_table=11
NZ_CP014522.1	RefSeq	gene	4846529	4846993	.	-	.	ID=gene5009;Name=AVR76_RS24200;gbkey=Gene;gene_biotype=protein_coding;locus_tag=AVR76_RS24200;old_locus_tag=AVR76_24205
NZ_CP014522.1	Protein Homology	CDS	4846529	4846993	.	-	0	ID=cds4896;Parent=gene5009;Dbxref=Genbank:WP_001106230.1;Name=WP_001106230.1;Note=activates anaerobic ribonucleoside-triphosphate reductase under anaerobic conditions;gbkey=CDS;inference=COORDINATES: similar to AA sequence:RefSeq:NP_313241.1;product=anaerobic ribonucleotide reductase-activating protein;protein_id=WP_001106230.1;transl_table=11
NZ_CP014522.1	RefSeq	gene	4847151	4849289	.	-	.	ID=gene5010;Name=AVR76_RS24205;gbkey=Gene;gene_biotype=protein_coding;locus_tag=AVR76_RS24205;old_locus_tag=AVR76_24210
NZ_CP014522.1	Protein Homology	CDS	4847151	4849289	.	-	0	ID=cds4897;Parent=gene5010;Dbxref=Genbank:WP_000187799.1;Name=WP_000187799.1;gbkey=CDS;inference=COORDINATES: similar to AA sequence:RefSeq:WP_004128226.1;product=anaerobic ribonucleoside triphosphate reductase;protein_id=WP_000187799.1;transl_table=11
NZ_CP014522.1	RefSeq	gene	4849683	4851338	.	-	.	ID=gene5011;Name=AVR76_RS24215;gbkey=Gene;gene_biotype=protein_coding;locus_tag=AVR76_RS24215;old_locus_tag=AVR76_24220
NZ_CP014522.1	Protein Homology	CDS	4849683	4851338	.	-	0	ID=cds4898;Parent=gene5011;Dbxref=Genbank:WP_001312398.1;Name=WP_001312398.1;gbkey=CDS;inference=COORDINATES: similar to AA sequence:RefSeq:NP_313243.1;product=alpha%2Calpha-phosphotrehalase;protein_id=WP_001312398.1;transl_table=11
NZ_CP014522.1	RefSeq	gene	4851388	4852809	.	-	.	ID=gene5012;Name=AVR76_RS24220;gbkey=Gene;gene_biotype=protein_coding;locus_tag=AVR76_RS24220;old_locus_tag=AVR76_24225
NZ_CP014522.1	Protein Homology	CDS	4851388	4852809	.	-	0	ID=cds4899;Parent=gene5012;Dbxref=Genbank:WP_001531227.1;Name=WP_001531227.1;gbkey=CDS;inference=COORDINATES: similar to AA sequence:RefSeq:NP_313244.1;product=PTS trehalose transporter subunit IIBC;protein_id=WP_001531227.1;transl_table=11
NZ_CP014522.1	RefSeq	gene	4852928	4853875	.	-	.	ID=gene5013;Name=AVR76_RS24225;gbkey=Gene;gene_biotype=protein_coding;locus_tag=AVR76_RS24225;old_locus_tag=AVR76_24230
NZ_CP014522.1	Protein Homology	CDS	4852928	4853875	.	-	0	ID=cds4900;Parent=gene5013;Dbxref=Genbank:WP_001181333.1;Name=WP_001181333.1;gbkey=CDS;inference=COORDINATES: similar to AA sequence:RefSeq:YP_002415369.1;product=HTH-type transcriptional regulator TreR;protein_id=WP_001181333.1;transl_table=11
NZ_CP014522.1	RefSeq	gene	4854254	4856950	.	+	.	ID=gene5014;Name=AVR76_RS24230;gbkey=Gene;gene_biotype=protein_coding;locus_tag=AVR76_RS24230;old_locus_tag=AVR76_24235
NZ_CP014522.1	Protein Homology	CDS	4854254	4856950	.	+	0	ID=cds4901;Parent=gene5014;Dbxref=Genbank:WP_000471858.1;Name=WP_000471858.1;gbkey=CDS;inference=COORDINATES: similar to AA sequence:RefSeq:YP_002415370.1;product=magnesium-translocating P-type ATPase;protein_id=WP_000471858.1;transl_table=11
NZ_CP014522.1	RefSeq	gene	4857156	4857542	.	-	.	ID=gene5015;Name=AVR76_RS24235;gbkey=Gene;gene_biotype=protein_coding;locus_tag=AVR76_RS24235;old_locus_tag=AVR76_24240
NZ_CP014522.1	Protein Homology	CDS	4857156	4857542	.	-	0	ID=cds4902;Parent=gene5015;Dbxref=Genbank:WP_000047539.1;Name=WP_000047539.1;Note=has endoribonuclease activity on mRNA;gbkey=CDS;inference=COORDINATES: similar to AA sequence:RefSeq:NP_418664.2;product=reactive intermediate/imine deaminase;protein_id=WP_000047539.1;transl_table=11
NZ_CP014522.1	RefSeq	gene	4857615	4858076	.	-	.	ID=gene5016;Name=AVR76_RS24240;gbkey=Gene;gene_biotype=protein_coding;locus_tag=AVR76_RS24240;old_locus_tag=AVR76_24245
NZ_CP014522.1	Protein Homology	CDS	4857615	4858076	.	-	0	ID=cds4903;Parent=gene5016;Dbxref=Genbank:WP_000148581.1;Name=WP_000148581.1;gbkey=CDS;inference=COORDINATES: similar to AA sequence:RefSeq:WP_000148566.1;product=aspartate carbamoyltransferase regulatory subunit;protein_id=WP_000148581.1;transl_table=11
NZ_CP014522.1	RefSeq	gene	4858089	4859024	.	-	.	ID=gene5017;Name=AVR76_RS24245;gbkey=Gene;gene_biotype=protein_coding;locus_tag=AVR76_RS24245;old_locus_tag=AVR76_24250
NZ_CP014522.1	Protein Homology	CDS	4858089	4859024	.	-	0	ID=cds4904;Parent=gene5017;Dbxref=Genbank:WP_000013046.1;Name=WP_000013046.1;gbkey=CDS;inference=COORDINATES: similar to AA sequence:RefSeq:NP_313249.1;product=aspartate carbamoyltransferase catalytic subunit;protein_id=WP_000013046.1;transl_table=11
NZ_CP014522.1	RefSeq	gene	4859028	4859162	.	-	.	ID=gene5018;Name=AVR76_RS24250;gbkey=Gene;gene_biotype=protein_coding;locus_tag=AVR76_RS24250;old_locus_tag=AVR76_24255
NZ_CP014522.1	Protein Homology	CDS	4859028	4859162	.	-	0	ID=cds4905;Parent=gene5018;Dbxref=Genbank:WP_001296693.1;Name=WP_001296693.1;gbkey=CDS;inference=COORDINATES: similar to AA sequence:RefSeq:NP_313250.1;product=pyrBI operon leader peptide;protein_id=WP_001296693.1;transl_table=11
NZ_CP014522.1	RefSeq	gene	4859252	4859740	.	-	.	ID=gene5019;Name=AVR76_RS24255;gbkey=Gene;gene_biotype=protein_coding;locus_tag=AVR76_RS24255;old_locus_tag=AVR76_24260
NZ_CP014522.1	Protein Homology	CDS	4859252	4859740	.	-	0	ID=cds4906;Parent=gene5019;Dbxref=Genbank:WP_000666045.1;Name=WP_000666045.1;gbkey=CDS;inference=COORDINATES: similar to AA sequence:RefSeq:WP_000666055.1;product=ArgR family transcriptional regulator;protein_id=WP_000666045.1;transl_table=11
NZ_CP014522.1	RefSeq	gene	4859856	4861259	.	-	.	ID=gene5020;Name=AVR76_RS24260;gbkey=Gene;gene_biotype=protein_coding;locus_tag=AVR76_RS24260;old_locus_tag=AVR76_24265
NZ_CP014522.1	Protein Homology	CDS	4859856	4861259	.	-	0	ID=cds4907;Parent=gene5020;Dbxref=Genbank:WP_001298046.1;Name=WP_001298046.1;gbkey=CDS;inference=COORDINATES: similar to AA sequence:RefSeq:WP_016151494.1;product=YfcC family protein;protein_id=WP_001298046.1;transl_table=11
NZ_CP014522.1	RefSeq	gene	4861316	4862320	.	-	.	ID=gene5021;Name=AVR76_RS24265;gbkey=Gene;gene_biotype=protein_coding;locus_tag=AVR76_RS24265;old_locus_tag=AVR76_24270
NZ_CP014522.1	Protein Homology	CDS	4861316	4862320	.	-	0	ID=cds4908;Parent=gene5021;Dbxref=Genbank:WP_000235832.1;Name=WP_000235832.1;gbkey=CDS;inference=COORDINATES: similar to AA sequence:RefSeq:WP_003863360.1;product=ornithine carbamoyltransferase;protein_id=WP_000235832.1;transl_table=11
NZ_CP014522.1	RefSeq	gene	4862344	4863276	.	-	.	ID=gene5022;Name=AVR76_RS24270;gbkey=Gene;gene_biotype=protein_coding;locus_tag=AVR76_RS24270;old_locus_tag=AVR76_24275
NZ_CP014522.1	Protein Homology	CDS	4862344	4863276	.	-	0	ID=cds4909;Parent=gene5022;Dbxref=Genbank:WP_000428627.1;Name=WP_000428627.1;gbkey=CDS;inference=COORDINATES: similar to AA sequence:RefSeq:WP_006686402.1;product=carbamate kinase;protein_id=WP_000428627.1;transl_table=11
NZ_CP014522.1	RefSeq	gene	4863287	4864507	.	-	.	ID=gene5023;Name=AVR76_RS24275;gbkey=Gene;gene_biotype=protein_coding;locus_tag=AVR76_RS24275;old_locus_tag=AVR76_24280
NZ_CP014522.1	Protein Homology	CDS	4863287	4864507	.	-	0	ID=cds4910;Parent=gene5023;Dbxref=Genbank:WP_001531231.1;Name=WP_001531231.1;gbkey=CDS;inference=COORDINATES: similar to AA sequence:RefSeq:WP_000410832.1;product=arginine deiminase;protein_id=WP_001531231.1;transl_table=11
NZ_CP014522.1	RefSeq	gene	4865185	4865637	.	+	.	ID=gene5024;Name=AVR76_RS24280;gbkey=Gene;gene_biotype=protein_coding;locus_tag=AVR76_RS24280;old_locus_tag=AVR76_24285
NZ_CP014522.1	Protein Homology	CDS	4865185	4865637	.	+	0	ID=cds4911;Parent=gene5024;Dbxref=Genbank:WP_000635215.1;Name=WP_000635215.1;gbkey=CDS;inference=COORDINATES: similar to AA sequence:RefSeq:NP_313256.2;product=YhcH/YjgK/YiaL family protein;protein_id=WP_000635215.1;transl_table=11
NZ_CP014522.1	RefSeq	gene	4865682	4866686	.	-	.	ID=gene5025;Name=AVR76_RS24285;gbkey=Gene;gene_biotype=protein_coding;locus_tag=AVR76_RS24285;old_locus_tag=AVR76_24290
NZ_CP014522.1	Protein Homology	CDS	4865682	4866686	.	-	0	ID=cds4912;Parent=gene5025;Dbxref=Genbank:WP_000012939.1;Name=WP_000012939.1;gbkey=CDS;inference=COORDINATES: similar to AA sequence:RefSeq:YP_002415379.1;product=ornithine carbamoyltransferase;protein_id=WP_000012939.1;transl_table=11
NZ_CP014522.1	RefSeq	gene	4866848	4867264	.	+	.	ID=gene5026;Name=AVR76_RS24290;gbkey=Gene;gene_biotype=protein_coding;locus_tag=AVR76_RS24290;old_locus_tag=AVR76_24295
NZ_CP014522.1	Protein Homology	CDS	4866848	4867264	.	+	0	ID=cds4913;Parent=gene5026;Dbxref=Genbank:WP_000002952.1;Name=WP_000002952.1;gbkey=CDS;inference=COORDINATES: similar to AA sequence:RefSeq:NP_313259.1;product=RNase E inhibitor protein;protein_id=WP_000002952.1;transl_table=11
NZ_CP014522.1	RefSeq	gene	4867441	4867944	.	-	.	ID=gene5027;Name=AVR76_RS24295;gbkey=Gene;gene_biotype=protein_coding;locus_tag=AVR76_RS24295;old_locus_tag=AVR76_24300
NZ_CP014522.1	Protein Homology	CDS	4867441	4867944	.	-	0	ID=cds4914;Parent=gene5027;Dbxref=Genbank:WP_001298035.1;Name=WP_001298035.1;gbkey=CDS;inference=COORDINATES: similar to AA sequence:RefSeq:YP_026287.1;product=N-acetyltransferase;protein_id=WP_001298035.1;transl_table=11
NZ_CP014522.1	RefSeq	gene	4868137	4869324	.	+	.	ID=gene5028;Name=AVR76_RS24300;gbkey=Gene;gene_biotype=protein_coding;locus_tag=AVR76_RS24300;old_locus_tag=AVR76_24305
NZ_CP014522.1	Protein Homology	CDS	4868137	4869324	.	+	0	ID=cds4915;Parent=gene5028;Dbxref=Genbank:WP_001067071.1;Name=WP_001067071.1;gbkey=CDS;inference=COORDINATES: similar to AA sequence:RefSeq:WP_001622551.1;product=DUF898 domain-containing protein;protein_id=WP_001067071.1;transl_table=11
NZ_CP014522.1	RefSeq	gene	4869371	4872226	.	-	.	ID=gene5029;Name=AVR76_RS24305;gbkey=Gene;gene_biotype=protein_coding;locus_tag=AVR76_RS24305;old_locus_tag=AVR76_24310
NZ_CP014522.1	Protein Homology	CDS	4869371	4872226	.	-	0	ID=cds4916;Parent=gene5029;Dbxref=Genbank:WP_000416385.1;Name=WP_000416385.1;gbkey=CDS;inference=COORDINATES: similar to AA sequence:RefSeq:WP_000416368.1;product=valine--tRNA ligase;protein_id=WP_000416385.1;transl_table=11
NZ_CP014522.1	RefSeq	gene	4872226	4872669	.	-	.	ID=gene5030;Name=AVR76_RS24310;gbkey=Gene;gene_biotype=protein_coding;locus_tag=AVR76_RS24310;old_locus_tag=AVR76_24315
NZ_CP014522.1	Protein Homology	CDS	4872226	4872669	.	-	0	ID=cds4917;Parent=gene5030;Dbxref=Genbank:WP_000786399.1;Name=WP_000786399.1;gbkey=CDS;inference=COORDINATES: similar to AA sequence:RefSeq:WP_004098129.1;product=DNA polymerase III subunit chi;protein_id=WP_000786399.1;transl_table=11
NZ_CP014522.1	RefSeq	gene	4872927	4874438	.	-	.	ID=gene5031;Name=AVR76_RS24315;gbkey=Gene;gene_biotype=protein_coding;locus_tag=AVR76_RS24315;old_locus_tag=AVR76_24320
NZ_CP014522.1	Protein Homology	CDS	4872927	4874438	.	-	0	ID=cds4918;Parent=gene5031;Dbxref=Genbank:WP_000397144.1;Name=WP_000397144.1;gbkey=CDS;inference=COORDINATES: similar to AA sequence:RefSeq:WP_008104244.1;product=cytosol aminopeptidase;protein_id=WP_000397144.1;transl_table=11
NZ_CP014522.1	RefSeq	gene	4874705	4875805	.	+	.	ID=gene5032;Name=AVR76_RS24320;gbkey=Gene;gene_biotype=protein_coding;locus_tag=AVR76_RS24320;old_locus_tag=AVR76_24325
NZ_CP014522.1	Protein Homology	CDS	4874705	4875805	.	+	0	ID=cds4919;Parent=gene5032;Dbxref=Genbank:WP_000584114.1;Name=WP_000584114.1;Note=with LptBGC is involved in lipopolysaccharide export;gbkey=CDS;inference=COORDINATES: similar to AA sequence:RefSeq:NP_313265.1;product=LPS export ABC transporter permease LptF;protein_id=WP_000584114.1;transl_table=11
NZ_CP014522.1	RefSeq	gene	4875805	4876887	.	+	.	ID=gene5033;Name=AVR76_RS24325;gbkey=Gene;gene_biotype=protein_coding;locus_tag=AVR76_RS24325;old_locus_tag=AVR76_24330
NZ_CP014522.1	Protein Homology	CDS	4875805	4876887	.	+	0	ID=cds4920;Parent=gene5033;Dbxref=Genbank:WP_001523844.1;Name=WP_001523844.1;Note=with LptABCF is involved in the transport of lipopolysaccharides;gbkey=CDS;inference=COORDINATES: similar to AA sequence:RefSeq:NP_313266.2;product=LPS export ABC transporter permease LptG;protein_id=WP_001523844.1;transl_table=11
NZ_CP014522.1	RefSeq	gene	4877048	4878550	.	-	.	ID=gene5034;Name=AVR76_RS24330;gbkey=Gene;gene_biotype=protein_coding;locus_tag=AVR76_RS24330;old_locus_tag=AVR76_24335
NZ_CP014522.1	Protein Homology	CDS	4877048	4878550	.	-	0	ID=cds4921;Parent=gene5034;Dbxref=Genbank:WP_001531239.1;Name=WP_001531239.1;gbkey=CDS;inference=COORDINATES: similar to AA sequence:RefSeq:NP_313267.1;product=DUF853 domain-containing protein;protein_id=WP_001531239.1;transl_table=11
NZ_CP014522.1	RefSeq	gene	4878680	4879699	.	-	.	ID=gene5035;Name=AVR76_RS24335;gbkey=Gene;gene_biotype=protein_coding;locus_tag=AVR76_RS24335;old_locus_tag=AVR76_24340
NZ_CP014522.1	Protein Homology	CDS	4878680	4879699	.	-	0	ID=cds4922;Parent=gene5035;Dbxref=Genbank:WP_001531240.1;Name=WP_001531240.1;gbkey=CDS;inference=COORDINATES: similar to AA sequence:RefSeq:NP_418690.4;product=NAD(P)-dependent alcohol dehydrogenase;protein_id=WP_001531240.1;transl_table=11
NZ_CP014522.1	RefSeq	gene	4879613	4879864	.	+	.	ID=gene5036;Name=AVR76_RS27795;gbkey=Gene;gene_biotype=protein_coding;locus_tag=AVR76_RS27795
NZ_CP014522.1	Protein Homology	CDS	4879613	4879864	.	+	0	ID=cds4923;Parent=gene5036;Dbxref=Genbank:WP_071593987.1;Name=WP_071593987.1;gbkey=CDS;inference=COORDINATES: similar to AA sequence:RefSeq:WP_001412801.1;product=hypothetical protein;protein_id=WP_071593987.1;transl_table=11
NZ_CP014522.1	RefSeq	gene	4879895	4879979	.	+	.	ID=gene5037;Name=AVR76_RS24340;gbkey=Gene;gene_biotype=tRNA;locus_tag=AVR76_RS24340;old_locus_tag=AVR76_24345
NZ_CP014522.1	tRNAscan-SE	tRNA	4879895	4879979	.	+	.	ID=rna113;Parent=gene5037;anticodon=(pos:4879929..4879931);gbkey=tRNA;inference=COORDINATES: profile:tRNAscan-SE:1.23;product=tRNA-Leu
NZ_CP014522.1	tRNAscan-SE	exon	4879895	4879979	.	+	.	ID=id120;Parent=rna113;anticodon=(pos:4879929..4879931);gbkey=tRNA;inference=COORDINATES: profile:tRNAscan-SE:1.23;product=tRNA-Leu
NZ_CP014522.1	RefSeq	gene	4880180	4881448	.	+	.	ID=gene5038;Name=AVR76_RS24345;gbkey=Gene;gene_biotype=protein_coding;locus_tag=AVR76_RS24345;old_locus_tag=AVR76_24350
NZ_CP014522.1	Protein Homology	CDS	4880180	4881448	.	+	0	ID=cds4924;Parent=gene5038;Dbxref=Genbank:WP_001531241.1;Name=WP_001531241.1;gbkey=CDS;inference=COORDINATES: similar to AA sequence:RefSeq:WP_001531241.1;product=phage integrase;protein_id=WP_001531241.1;transl_table=11
NZ_CP014522.1	RefSeq	gene	4881664	4882542	.	+	.	ID=gene5039;Name=AVR76_RS24350;gbkey=Gene;gene_biotype=protein_coding;locus_tag=AVR76_RS24350;old_locus_tag=AVR76_24355
NZ_CP014522.1	Protein Homology	CDS	4881664	4882542	.	+	0	ID=cds4925;Parent=gene5039;Dbxref=Genbank:WP_001531242.1;Name=WP_001531242.1;gbkey=CDS;inference=COORDINATES: similar to AA sequence:RefSeq:WP_001531242.1;product=HNH endonuclease;protein_id=WP_001531242.1;transl_table=11
NZ_CP014522.1	RefSeq	gene	4882612	4882932	.	+	.	ID=gene5040;Name=AVR76_RS24355;gbkey=Gene;gene_biotype=protein_coding;locus_tag=AVR76_RS24355;old_locus_tag=AVR76_24360
NZ_CP014522.1	Protein Homology	CDS	4882612	4882932	.	+	0	ID=cds4926;Parent=gene5040;Dbxref=Genbank:WP_001531243.1;Name=WP_001531243.1;gbkey=CDS;inference=COORDINATES: similar to AA sequence:RefSeq:WP_001531243.1;product=hypothetical protein;protein_id=WP_001531243.1;transl_table=11
NZ_CP014522.1	RefSeq	gene	4883234	4883731	.	-	.	ID=gene5041;Name=AVR76_RS24360;gbkey=Gene;gene_biotype=protein_coding;locus_tag=AVR76_RS24360;old_locus_tag=AVR76_24365
NZ_CP014522.1	Protein Homology	CDS	4883234	4883731	.	-	0	ID=cds4927;Parent=gene5041;Dbxref=Genbank:WP_001531244.1;Name=WP_001531244.1;gbkey=CDS;inference=COORDINATES: similar to AA sequence:RefSeq:WP_001312405.1;product=hypothetical protein;protein_id=WP_001531244.1;transl_table=11
NZ_CP014522.1	RefSeq	gene	4883787	4886921	.	-	.	ID=gene5042;Name=AVR76_RS24365;gbkey=Gene;gene_biotype=protein_coding;locus_tag=AVR76_RS24365;old_locus_tag=AVR76_24370
NZ_CP014522.1	Protein Homology	CDS	4883787	4886921	.	-	0	ID=cds4928;Parent=gene5042;Dbxref=Genbank:WP_001531245.1;Name=WP_001531245.1;gbkey=CDS;inference=COORDINATES: similar to AA sequence:RefSeq:WP_002438822.1;product=type I restriction endonuclease subunit R;protein_id=WP_001531245.1;transl_table=11
NZ_CP014522.1	RefSeq	gene	4886937	4888130	.	-	.	ID=gene5043;Name=AVR76_RS24370;gbkey=Gene;gene_biotype=protein_coding;locus_tag=AVR76_RS24370;old_locus_tag=AVR76_24375
NZ_CP014522.1	Protein Homology	CDS	4886937	4888130	.	-	0	ID=cds4929;Parent=gene5043;Dbxref=Genbank:WP_001531248.1;Name=WP_001531248.1;gbkey=CDS;inference=COORDINATES: similar to AA sequence:RefSeq:WP_000477382.1;product=DUF4268 domain-containing protein;protein_id=WP_001531248.1;transl_table=11
NZ_CP014522.1	RefSeq	gene	4888117	4889541	.	-	.	ID=gene5044;Name=AVR76_RS24375;gbkey=Gene;gene_biotype=protein_coding;locus_tag=AVR76_RS24375;old_locus_tag=AVR76_24380
NZ_CP014522.1	Protein Homology	CDS	4888117	4889541	.	-	0	ID=cds4930;Parent=gene5044;Dbxref=Genbank:WP_001531249.1;Name=WP_001531249.1;gbkey=CDS;inference=COORDINATES: similar to AA sequence:RefSeq:WP_001531249.1;product=hypothetical protein;protein_id=WP_001531249.1;transl_table=11
NZ_CP014522.1	RefSeq	gene	4889531	4891237	.	-	.	ID=gene5045;Name=AVR76_RS24380;gbkey=Gene;gene_biotype=protein_coding;locus_tag=AVR76_RS24380;old_locus_tag=AVR76_24385
NZ_CP014522.1	Protein Homology	CDS	4889531	4891237	.	-	0	ID=cds4931;Parent=gene5045;Dbxref=Genbank:WP_001531250.1;Name=WP_001531250.1;gbkey=CDS;inference=COORDINATES: similar to AA sequence:RefSeq:WP_012666947.1;product=hypothetical protein;protein_id=WP_001531250.1;transl_table=11
NZ_CP014522.1	RefSeq	gene	4891451	4892428	.	+	.	ID=gene5046;Name=AVR76_RS24385;gbkey=Gene;gene_biotype=protein_coding;locus_tag=AVR76_RS24385;old_locus_tag=AVR76_24390
NZ_CP014522.1	Protein Homology	CDS	4891451	4892428	.	+	0	ID=cds4932;Parent=gene5046;Dbxref=Genbank:WP_001531251.1;Name=WP_001531251.1;gbkey=CDS;inference=COORDINATES: similar to AA sequence:RefSeq:WP_001531251.1;product=toll/interleukin-1 receptor domain-containing protein;protein_id=WP_001531251.1;transl_table=11
NZ_CP014522.1	RefSeq	gene	4892711	4893427	.	+	.	ID=gene5047;Name=AVR76_RS24390;gbkey=Gene;gene_biotype=protein_coding;locus_tag=AVR76_RS24390;old_locus_tag=AVR76_24395
NZ_CP014522.1	Protein Homology	CDS	4892711	4893427	.	+	0	ID=cds4933;Parent=gene5047;Dbxref=Genbank:WP_077249426.1;Name=WP_077249426.1;gbkey=CDS;inference=COORDINATES: similar to AA sequence:RefSeq:WP_001383792.1;product=WYL domain-containing protein;protein_id=WP_077249426.1;transl_table=11
NZ_CP014522.1	RefSeq	gene	4893467	4894480	.	+	.	ID=gene5048;Name=AVR76_RS24395;gbkey=Gene;gene_biotype=protein_coding;locus_tag=AVR76_RS24395;old_locus_tag=AVR76_24400
NZ_CP014522.1	Protein Homology	CDS	4893467	4894480	.	+	0	ID=cds4934;Parent=gene5048;Dbxref=Genbank:WP_001531253.1;Name=WP_001531253.1;gbkey=CDS;inference=COORDINATES: similar to AA sequence:RefSeq:WP_001683509.1;product=small GTP-binding protein domain;protein_id=WP_001531253.1;transl_table=11
NZ_CP014522.1	RefSeq	gene	4894493	4895278	.	+	.	ID=gene5049;Name=AVR76_RS24400;gbkey=Gene;gene_biotype=protein_coding;locus_tag=AVR76_RS24400;old_locus_tag=AVR76_24405
NZ_CP014522.1	Protein Homology	CDS	4894493	4895278	.	+	0	ID=cds4935;Parent=gene5049;Dbxref=Genbank:WP_001531254.1;Name=WP_001531254.1;gbkey=CDS;inference=COORDINATES: similar to AA sequence:RefSeq:WP_000766854.1;product=hypothetical protein;protein_id=WP_001531254.1;transl_table=11
NZ_CP014522.1	RefSeq	gene	4895499	4895717	.	-	.	ID=gene5050;Name=AVR76_RS24405;gbkey=Gene;gene_biotype=protein_coding;locus_tag=AVR76_RS24405;old_locus_tag=AVR76_24410
NZ_CP014522.1	Protein Homology	CDS	4895499	4895717	.	-	0	ID=cds4936;Parent=gene5050;Dbxref=Genbank:WP_001531256.1;Name=WP_001531256.1;gbkey=CDS;inference=COORDINATES: similar to AA sequence:RefSeq:WP_001064742.1;product=AlpA family phage regulatory protein;protein_id=WP_001531256.1;transl_table=11
NZ_CP014522.1	RefSeq	gene	4895835	4896449	.	-	.	ID=gene5051;Name=AVR76_RS24410;gbkey=Gene;gene_biotype=protein_coding;locus_tag=AVR76_RS24410;old_locus_tag=AVR76_24415
NZ_CP014522.1	Protein Homology	CDS	4895835	4896449	.	-	0	ID=cds4937;Parent=gene5051;Dbxref=Genbank:WP_001531257.1;Name=WP_001531257.1;gbkey=CDS;inference=COORDINATES: similar to AA sequence:RefSeq:WP_000772910.1;product=inovirus Gp2 family protein;protein_id=WP_001531257.1;transl_table=11
NZ_CP014522.1	RefSeq	gene	4897042	4897995	.	+	.	ID=gene5052;Name=AVR76_RS24415;gbkey=Gene;gene_biotype=protein_coding;locus_tag=AVR76_RS24415;old_locus_tag=AVR76_24420
NZ_CP014522.1	Protein Homology	CDS	4897042	4897995	.	+	0	ID=cds4938;Parent=gene5052;Dbxref=Genbank:WP_001531259.1;Name=WP_001531259.1;gbkey=CDS;inference=COORDINATES: similar to AA sequence:RefSeq:WP_000290407.1;product=hypothetical protein;protein_id=WP_001531259.1;transl_table=11
NZ_CP014522.1	RefSeq	gene	4898231	4899049	.	+	.	ID=gene5053;Name=AVR76_RS24420;gbkey=Gene;gene_biotype=protein_coding;locus_tag=AVR76_RS24420;old_locus_tag=AVR76_24425
NZ_CP014522.1	Protein Homology	CDS	4898231	4899049	.	+	0	ID=cds4939;Parent=gene5053;Dbxref=Genbank:WP_001531260.1;Name=WP_001531260.1;gbkey=CDS;inference=COORDINATES: similar to AA sequence:RefSeq:WP_000761991.1;product=DUF945 domain-containing protein;protein_id=WP_001531260.1;transl_table=11
NZ_CP014522.1	RefSeq	gene	4899079	4899552	.	+	.	ID=gene5054;Name=AVR76_RS24425;gbkey=Gene;gene_biotype=protein_coding;locus_tag=AVR76_RS24425;old_locus_tag=AVR76_24430
NZ_CP014522.1	Protein Homology	CDS	4899079	4899552	.	+	0	ID=cds4940;Parent=gene5054;Dbxref=Genbank:WP_001531261.1;Name=WP_001531261.1;gbkey=CDS;inference=COORDINATES: similar to AA sequence:RefSeq:WP_001292742.1;product=DNA repair protein RadC;protein_id=WP_001531261.1;transl_table=11
NZ_CP014522.1	RefSeq	gene	4899552	4899887	.	+	.	ID=gene5055;Name=AVR76_RS24430;gbkey=Gene;gene_biotype=protein_coding;locus_tag=AVR76_RS24430;old_locus_tag=AVR76_24435
NZ_CP014522.1	Protein Homology	CDS	4899552	4899887	.	+	0	ID=cds4941;Parent=gene5055;Dbxref=Genbank:WP_032143152.1;Name=WP_032143152.1;gbkey=CDS;inference=COORDINATES: similar to AA sequence:RefSeq:WP_000939440.1;product=antitoxin;protein_id=WP_032143152.1;transl_table=11
NZ_CP014522.1	RefSeq	gene	4899918	4900253	.	+	.	ID=gene5056;Name=AVR76_RS24435;gbkey=Gene;gene_biotype=protein_coding;locus_tag=AVR76_RS24435;old_locus_tag=AVR76_24440
NZ_CP014522.1	Protein Homology	CDS	4899918	4900253	.	+	0	ID=cds4942;Parent=gene5056;Dbxref=Genbank:WP_001531265.1;Name=WP_001531265.1;gbkey=CDS;inference=COORDINATES: similar to AA sequence:RefSeq:WP_001531265.1;product=toxin YkfI;protein_id=WP_001531265.1;transl_table=11
NZ_CP014522.1	RefSeq	gene	4900384	4901217	.	+	.	ID=gene5057;Name=AVR76_RS24440;gbkey=Gene;gene_biotype=protein_coding;locus_tag=AVR76_RS24440;old_locus_tag=AVR76_24445
NZ_CP014522.1	Protein Homology	CDS	4900384	4901217	.	+	0	ID=cds4943;Parent=gene5057;Dbxref=Genbank:WP_001531266.1;Name=WP_001531266.1;gbkey=CDS;inference=COORDINATES: similar to AA sequence:RefSeq:WP_014227719.1;product=DUF4942 domain-containing protein;protein_id=WP_001531266.1;transl_table=11
NZ_CP014522.1	RefSeq	gene	4901294	4901542	.	+	.	ID=gene5058;Name=AVR76_RS24445;gbkey=Gene;gene_biotype=protein_coding;locus_tag=AVR76_RS24445;old_locus_tag=AVR76_24450
NZ_CP014522.1	Protein Homology	CDS	4901294	4901542	.	+	0	ID=cds4944;Parent=gene5058;Dbxref=Genbank:WP_024187601.1;Name=WP_024187601.1;gbkey=CDS;inference=COORDINATES: similar to AA sequence:RefSeq:WP_004155191.1;product=ribbon-helix-helix protein%2C CopG family;protein_id=WP_024187601.1;transl_table=11
NZ_CP014522.1	RefSeq	gene	4901546	4901821	.	+	.	ID=gene5059;Name=AVR76_RS24450;gbkey=Gene;gene_biotype=protein_coding;locus_tag=AVR76_RS24450;old_locus_tag=AVR76_24455
NZ_CP014522.1	Protein Homology	CDS	4901546	4901821	.	+	0	ID=cds4945;Parent=gene5059;Dbxref=Genbank:WP_001531268.1;Name=WP_001531268.1;gbkey=CDS;inference=COORDINATES: similar to AA sequence:RefSeq:WP_012015892.1;product=type II toxin-antitoxin system RelE/ParE family toxin;protein_id=WP_001531268.1;transl_table=11
NZ_CP014522.1	RefSeq	gene	4901935	4902732	.	+	.	ID=gene5060;Name=AVR76_RS24455;gbkey=Gene;gene_biotype=protein_coding;locus_tag=AVR76_RS24455;old_locus_tag=AVR76_24460
NZ_CP014522.1	Protein Homology	CDS	4901935	4902732	.	+	0	ID=cds4946;Parent=gene5060;Dbxref=Genbank:WP_001531269.1;Name=WP_001531269.1;gbkey=CDS;inference=COORDINATES: similar to AA sequence:RefSeq:WP_014837283.1;product=XRE family transcriptional regulator;protein_id=WP_001531269.1;transl_table=11
NZ_CP014522.1	RefSeq	pseudogene	4902814	4903032	.	+	.	ID=gene5061;Name=AVR76_RS27800;gbkey=Gene;gene_biotype=pseudogene;locus_tag=AVR76_RS27800;pseudo=true
NZ_CP014522.1	Protein Homology	CDS	4902814	4903032	.	+	0	ID=cds4947;Parent=gene5061;Note=internal stop;gbkey=CDS;inference=COORDINATES: similar to AA sequence:RefSeq:WP_001443016.1;product=hypothetical protein;pseudo=true;transl_table=11
NZ_CP014522.1	RefSeq	pseudogene	4903143	4903314	.	+	.	ID=gene5062;Name=AVR76_RS28515;gbkey=Gene;gene_biotype=pseudogene;locus_tag=AVR76_RS28515;partial=true;pseudo=true;start_range=.,4903143
NZ_CP014522.1	Protein Homology	CDS	4903143	4903314	.	+	0	ID=cds4948;Parent=gene5062;Note=frameshifted%3B incomplete%3B partial in the middle of a contig%3B missing start;gbkey=CDS;inference=COORDINATES: similar to AA sequence:RefSeq:WP_011055298.1;partial=true;product=integrase;pseudo=true;start_range=.,4903143;transl_table=11
NZ_CP014522.1	RefSeq	gene	4904300	4909015	.	+	.	ID=gene5063;Name=AVR76_RS24460;gbkey=Gene;gene_biotype=protein_coding;locus_tag=AVR76_RS24460;old_locus_tag=AVR76_24465
NZ_CP014522.1	Protein Homology	CDS	4904300	4909015	.	+	0	ID=cds4949;Parent=gene5063;Dbxref=Genbank:WP_001531270.1;Name=WP_001531270.1;gbkey=CDS;inference=COORDINATES: similar to AA sequence:RefSeq:WP_001531270.1;product=hypothetical protein;protein_id=WP_001531270.1;transl_table=11
NZ_CP014522.1	RefSeq	gene	4909012	4910826	.	+	.	ID=gene5064;Name=AVR76_RS24465;gbkey=Gene;gene_biotype=protein_coding;locus_tag=AVR76_RS24465;old_locus_tag=AVR76_24470
NZ_CP014522.1	Protein Homology	CDS	4909012	4910826	.	+	0	ID=cds4950;Parent=gene5064;Dbxref=Genbank:WP_071888838.1;Name=WP_071888838.1;gbkey=CDS;inference=COORDINATES: similar to AA sequence:RefSeq:WP_001736035.1;product=hypothetical protein;protein_id=WP_071888838.1;transl_table=11
NZ_CP014522.1	RefSeq	gene	4910820	4911620	.	-	.	ID=gene5065;Name=AVR76_RS24470;gbkey=Gene;gene_biotype=protein_coding;locus_tag=AVR76_RS24470;old_locus_tag=AVR76_24475
NZ_CP014522.1	Protein Homology	CDS	4910820	4911620	.	-	0	ID=cds4951;Parent=gene5065;Dbxref=Genbank:WP_012602155.1;Name=WP_012602155.1;gbkey=CDS;inference=COORDINATES: similar to AA sequence:RefSeq:YP_002406039.1;product=ATPase AAA;protein_id=WP_012602155.1;transl_table=11
NZ_CP014522.1	RefSeq	gene	4911617	4912789	.	-	.	ID=gene5066;Name=AVR76_RS24475;gbkey=Gene;gene_biotype=protein_coding;locus_tag=AVR76_RS24475;old_locus_tag=AVR76_24480
NZ_CP014522.1	Protein Homology	CDS	4911617	4912789	.	-	0	ID=cds4952;Parent=gene5066;Dbxref=Genbank:WP_000952372.1;Name=WP_000952372.1;gbkey=CDS;inference=COORDINATES: similar to AA sequence:RefSeq:YP_002406038.1;product=IS21 family transposase;protein_id=WP_000952372.1;transl_table=11
NZ_CP014522.1	RefSeq	gene	4913109	4913378	.	+	.	ID=gene5067;Name=AVR76_RS28520;gbkey=Gene;gene_biotype=protein_coding;locus_tag=AVR76_RS28520
NZ_CP014522.1	Protein Homology	CDS	4913109	4913378	.	+	0	ID=cds4953;Parent=gene5067;Dbxref=Genbank:WP_072256923.1;Name=WP_072256923.1;gbkey=CDS;inference=COORDINATES: similar to AA sequence:RefSeq:WP_005175260.1;product=hypothetical protein;protein_id=WP_072256923.1;transl_table=11
NZ_CP014522.1	RefSeq	gene	4913516	4914496	.	-	.	ID=gene5068;Name=AVR76_RS24485;gbkey=Gene;gene_biotype=protein_coding;locus_tag=AVR76_RS24485;old_locus_tag=AVR76_24490
NZ_CP014522.1	Protein Homology	CDS	4913516	4914496	.	-	0	ID=cds4954;Parent=gene5068;Dbxref=Genbank:WP_000338790.1;Name=WP_000338790.1;gbkey=CDS;inference=COORDINATES: similar to AA sequence:RefSeq:NP_418729.1;product=9-O-acetyl-N-acetylneuraminic acid deacetylase;protein_id=WP_000338790.1;transl_table=11
NZ_CP014522.1	RefSeq	gene	4914561	4915667	.	-	.	ID=gene5069;Name=AVR76_RS24490;gbkey=Gene;gene_biotype=protein_coding;locus_tag=AVR76_RS24490;old_locus_tag=AVR76_24495
NZ_CP014522.1	Protein Homology	CDS	4914561	4915667	.	-	0	ID=cds4955;Parent=gene5069;Dbxref=Genbank:WP_001531272.1;Name=WP_001531272.1;gbkey=CDS;inference=COORDINATES: similar to AA sequence:RefSeq:NP_418730.4;product=N-acetylneuraminate epimerase;protein_id=WP_001531272.1;transl_table=11
NZ_CP014522.1	RefSeq	gene	4915687	4916403	.	-	.	ID=gene5070;Name=AVR76_RS24495;gbkey=Gene;gene_biotype=protein_coding;locus_tag=AVR76_RS24495;old_locus_tag=AVR76_24500
NZ_CP014522.1	Protein Homology	CDS	4915687	4916403	.	-	0	ID=cds4956;Parent=gene5070;Dbxref=Genbank:WP_001531273.1;Name=WP_001531273.1;gbkey=CDS;inference=COORDINATES: similar to AA sequence:RefSeq:NP_313297.2;product=N-acetylnuraminic acid outer membrane channel protein;protein_id=WP_001531273.1;transl_table=11
NZ_CP014522.1	RefSeq	gene	4916770	4916919	.	+	.	ID=gene5071;Name=AVR76_RS24500;gbkey=Gene;gene_biotype=protein_coding;locus_tag=AVR76_RS24500;old_locus_tag=AVR76_24505
NZ_CP014522.1	Protein Homology	CDS	4916770	4916919	.	+	0	ID=cds4957;Parent=gene5071;Dbxref=Genbank:WP_001308317.1;Name=WP_001308317.1;gbkey=CDS;inference=COORDINATES: similar to AA sequence:RefSeq:YP_002415496.1;product=hypothetical protein;protein_id=WP_001308317.1;transl_table=11
NZ_CP014522.1	RefSeq	pseudogene	4917200	4917607	.	-	.	ID=gene5072;Name=AVR76_RS24505;gbkey=Gene;gene_biotype=pseudogene;locus_tag=AVR76_RS24505;old_locus_tag=AVR76_24510;pseudo=true
NZ_CP014522.1	Protein Homology	CDS	4917200	4917607	.	-	0	ID=cds4958;Parent=gene5072;Note=frameshifted;gbkey=CDS;inference=COORDINATES: similar to AA sequence:RefSeq:YP_002415497.1;product=hypothetical protein;pseudo=true;transl_table=11
NZ_CP014522.1	RefSeq	gene	4917867	4918469	.	+	.	ID=gene5073;Name=AVR76_RS24510;gbkey=Gene;gene_biotype=protein_coding;locus_tag=AVR76_RS24510;old_locus_tag=AVR76_24515
NZ_CP014522.1	Protein Homology	CDS	4917867	4918469	.	+	0	ID=cds4959;Parent=gene5073;Dbxref=Genbank:WP_000790574.1;Name=WP_000790574.1;gbkey=CDS;inference=COORDINATES: similar to AA sequence:RefSeq:NP_313298.1;product=tyrosine recombinase;protein_id=WP_000790574.1;transl_table=11
NZ_CP014522.1	RefSeq	gene	4918947	4919543	.	+	.	ID=gene5074;Name=AVR76_RS24515;gbkey=Gene;gene_biotype=protein_coding;locus_tag=AVR76_RS24515;old_locus_tag=AVR76_24520
NZ_CP014522.1	Protein Homology	CDS	4918947	4919543	.	+	0	ID=cds4960;Parent=gene5074;Dbxref=Genbank:WP_000044708.1;Name=WP_000044708.1;Note=inversion of on/off regulator of fimA;gbkey=CDS;inference=COORDINATES: similar to AA sequence:RefSeq:WP_001393075.1;product=tyrosine recombinase;protein_id=WP_000044708.1;transl_table=11
NZ_CP014522.1	RefSeq	pseudogene	4919456	4919643	.	-	.	ID=gene5075;Name=AVR76_RS27805;gbkey=Gene;gene_biotype=pseudogene;locus_tag=AVR76_RS27805;pseudo=true
NZ_CP014522.1	Protein Homology	CDS	4919456	4919643	.	-	0	ID=cds4961;Parent=gene5075;Note=frameshifted%3B internal stop;gbkey=CDS;inference=COORDINATES: similar to AA sequence:RefSeq:WP_016249660.1;product=hypothetical protein;pseudo=true;transl_table=11
NZ_CP014522.1	RefSeq	gene	4919622	4919837	.	-	.	ID=gene5076;Name=AVR76_RS24520;gbkey=Gene;gene_biotype=protein_coding;locus_tag=AVR76_RS24520;old_locus_tag=AVR76_24525
NZ_CP014522.1	Protein Homology	CDS	4919622	4919837	.	-	0	ID=cds4962;Parent=gene5076;Dbxref=Genbank:WP_032143153.1;Name=WP_032143153.1;gbkey=CDS;inference=COORDINATES: similar to AA sequence:RefSeq:WP_001334208.1;product=hypothetical protein;protein_id=WP_032143153.1;transl_table=11
NZ_CP014522.1	RefSeq	gene	4920024	4920572	.	+	.	ID=gene5077;Name=fimA;gbkey=Gene;gene=fimA;gene_biotype=protein_coding;locus_tag=AVR76_RS24525;old_locus_tag=AVR76_24530
NZ_CP014522.1	Protein Homology	CDS	4920024	4920572	.	+	0	ID=cds4963;Parent=gene5077;Dbxref=Genbank:WP_001531274.1;Name=WP_001531274.1;gbkey=CDS;gene=fimA;inference=COORDINATES: similar to AA sequence:RefSeq:NP_313300.1;product=type-1 fimbrial protein%2C A chain;protein_id=WP_001531274.1;transl_table=11
NZ_CP014522.1	RefSeq	gene	4920637	4921176	.	+	.	ID=gene5078;Name=AVR76_RS24530;gbkey=Gene;gene_biotype=protein_coding;locus_tag=AVR76_RS24530;old_locus_tag=AVR76_24535
NZ_CP014522.1	Protein Homology	CDS	4920637	4921176	.	+	0	ID=cds4964;Parent=gene5078;Dbxref=Genbank:WP_077249425.1;Name=WP_077249425.1;gbkey=CDS;inference=COORDINATES: similar to AA sequence:RefSeq:NP_418735.2;product=type 1 fimbrial protein;protein_id=WP_077249425.1;transl_table=11
NZ_CP014522.1	RefSeq	gene	4921213	4921938	.	+	.	ID=gene5079;Name=AVR76_RS24535;gbkey=Gene;gene_biotype=protein_coding;locus_tag=AVR76_RS24535;old_locus_tag=AVR76_24540
NZ_CP014522.1	Protein Homology	CDS	4921213	4921938	.	+	0	ID=cds4965;Parent=gene5079;Dbxref=Genbank:WP_000066559.1;Name=WP_000066559.1;gbkey=CDS;inference=COORDINATES: similar to AA sequence:RefSeq:YP_002415502.1;product=chaperone protein FimC;protein_id=WP_000066559.1;transl_table=11
NZ_CP014522.1	RefSeq	gene	4922004	4924640	.	+	.	ID=gene5080;Name=AVR76_RS24540;gbkey=Gene;gene_biotype=protein_coding;locus_tag=AVR76_RS24540;old_locus_tag=AVR76_24545
NZ_CP014522.1	Protein Homology	CDS	4922004	4924640	.	+	0	ID=cds4966;Parent=gene5080;Dbxref=Genbank:WP_001531276.1;Name=WP_001531276.1;gbkey=CDS;inference=COORDINATES: similar to AA sequence:RefSeq:YP_002415503.1;product=fimbrial biogenesis outer membrane usher protein;protein_id=WP_001531276.1;transl_table=11
NZ_CP014522.1	RefSeq	gene	4924650	4925180	.	+	.	ID=gene5081;Name=AVR76_RS24545;gbkey=Gene;gene_biotype=protein_coding;locus_tag=AVR76_RS24545;old_locus_tag=AVR76_24550
NZ_CP014522.1	Protein Homology	CDS	4924650	4925180	.	+	0	ID=cds4967;Parent=gene5081;Dbxref=Genbank:WP_001244821.1;Name=WP_001244821.1;gbkey=CDS;inference=COORDINATES: similar to AA sequence:RefSeq:NP_313304.1;product=type 1 fimbrial protein;protein_id=WP_001244821.1;transl_table=11
NZ_CP014522.1	RefSeq	gene	4925193	4925696	.	+	.	ID=gene5082;Name=AVR76_RS24550;gbkey=Gene;gene_biotype=protein_coding;locus_tag=AVR76_RS24550;old_locus_tag=AVR76_24555
NZ_CP014522.1	Protein Homology	CDS	4925193	4925696	.	+	0	ID=cds4968;Parent=gene5082;Dbxref=Genbank:WP_000872015.1;Name=WP_000872015.1;gbkey=CDS;inference=COORDINATES: similar to AA sequence:RefSeq:NP_313305.1;product=type 1 fimbrial protein;protein_id=WP_000872015.1;transl_table=11
NZ_CP014522.1	RefSeq	gene	4925716	4926618	.	+	.	ID=gene5083;Name=AVR76_RS24555;gbkey=Gene;gene_biotype=protein_coding;locus_tag=AVR76_RS24555;old_locus_tag=AVR76_24560
NZ_CP014522.1	Protein Homology	CDS	4925716	4926618	.	+	0	ID=cds4969;Parent=gene5083;Dbxref=Genbank:WP_001531278.1;Name=WP_001531278.1;gbkey=CDS;inference=COORDINATES: similar to AA sequence:RefSeq:NP_313306.1;product=fimbrial protein;protein_id=WP_001531278.1;transl_table=11
NZ_CP014522.1	RefSeq	gene	4926861	4928204	.	-	.	ID=gene5084;Name=AVR76_RS24560;gbkey=Gene;gene_biotype=protein_coding;locus_tag=AVR76_RS24560;old_locus_tag=AVR76_24565
NZ_CP014522.1	Protein Homology	CDS	4926861	4928204	.	-	0	ID=cds4970;Parent=gene5084;Dbxref=Genbank:WP_000558242.1;Name=WP_000558242.1;gbkey=CDS;inference=COORDINATES: similar to AA sequence:RefSeq:NP_313307.1;product=gluconate transporter;protein_id=WP_000558242.1;transl_table=11
NZ_CP014522.1	RefSeq	gene	4928546	4929730	.	+	.	ID=gene5085;Name=AVR76_RS24570;gbkey=Gene;gene_biotype=protein_coding;locus_tag=AVR76_RS24570;old_locus_tag=AVR76_24575
NZ_CP014522.1	Protein Homology	CDS	4928546	4929730	.	+	0	ID=cds4971;Parent=gene5085;Dbxref=Genbank:WP_000438571.1;Name=WP_000438571.1;gbkey=CDS;inference=COORDINATES: similar to AA sequence:RefSeq:NP_418742.1;product=mannonate dehydratase;protein_id=WP_000438571.1;transl_table=11
NZ_CP014522.1	RefSeq	gene	4929811	4931271	.	+	.	ID=gene5086;Name=AVR76_RS24575;gbkey=Gene;gene_biotype=protein_coding;locus_tag=AVR76_RS24575;old_locus_tag=AVR76_24580
NZ_CP014522.1	Protein Homology	CDS	4929811	4931271	.	+	0	ID=cds4972;Parent=gene5086;Dbxref=Genbank:WP_000208180.1;Name=WP_000208180.1;gbkey=CDS;inference=COORDINATES: similar to AA sequence:RefSeq:NP_313309.1;product=D-mannonate oxidoreductase;protein_id=WP_000208180.1;transl_table=11
NZ_CP014522.1	RefSeq	gene	4931486	4932259	.	+	.	ID=gene5087;Name=AVR76_RS24585;gbkey=Gene;gene_biotype=protein_coding;locus_tag=AVR76_RS24585;old_locus_tag=AVR76_24590
NZ_CP014522.1	Protein Homology	CDS	4931486	4932259	.	+	0	ID=cds4973;Parent=gene5087;Dbxref=Genbank:WP_000833684.1;Name=WP_000833684.1;Note=regulates the expression of uxuBA;gbkey=CDS;inference=COORDINATES: similar to AA sequence:RefSeq:NP_313310.1;product=GntR family transcriptional regulator;protein_id=WP_000833684.1;transl_table=11
NZ_CP014522.1	RefSeq	pseudogene	4932573	4932707	.	+	.	ID=gene5088;Name=AVR76_RS24590;gbkey=Gene;gene_biotype=pseudogene;locus_tag=AVR76_RS24590;old_locus_tag=AVR76_24595;pseudo=true
NZ_CP014522.1	Protein Homology	CDS	4932573	4932707	.	+	0	ID=cds4974;Parent=gene5088;Note=internal stop;gbkey=CDS;inference=COORDINATES: similar to AA sequence:RefSeq:WP_000382935.1;product=hypothetical protein;pseudo=true;transl_table=11
NZ_CP014522.1	RefSeq	gene	4932673	4933056	.	+	.	ID=gene5089;Name=iraD;gbkey=Gene;gene=iraD;gene_biotype=protein_coding;locus_tag=AVR76_RS24595;old_locus_tag=AVR76_24600
NZ_CP014522.1	Protein Homology	CDS	4932673	4933056	.	+	0	ID=cds4975;Parent=gene5089;Dbxref=Genbank:WP_001531279.1;Name=WP_001531279.1;Note=inhibitor of RssB activity in response to DNA damage%3B blocks degradation of stationary phase sigma factor RpoS;gbkey=CDS;gene=iraD;inference=COORDINATES: similar to AA sequence:RefSeq:WP_001695400.1;product=anti-adapter protein IraD;protein_id=WP_001531279.1;transl_table=11
NZ_CP014522.1	RefSeq	gene	4933104	4935485	.	-	.	ID=gene5090;Name=AVR76_RS24600;gbkey=Gene;gene_biotype=protein_coding;locus_tag=AVR76_RS24600;old_locus_tag=AVR76_24605
NZ_CP014522.1	Protein Homology	CDS	4933104	4935485	.	-	0	ID=cds4976;Parent=gene5090;Dbxref=Genbank:WP_001531280.1;Name=WP_001531280.1;gbkey=CDS;inference=COORDINATES: similar to AA sequence:RefSeq:WP_016237692.1;product=phosphoenolpyruvate--protein phosphotransferase;protein_id=WP_001531280.1;transl_table=11
NZ_CP014522.1	RefSeq	gene	4935489	4936121	.	-	.	ID=gene5091;Name=AVR76_RS24605;gbkey=Gene;gene_biotype=protein_coding;locus_tag=AVR76_RS24605;old_locus_tag=AVR76_24610
NZ_CP014522.1	Protein Homology	CDS	4935489	4936121	.	-	0	ID=cds4977;Parent=gene5091;Dbxref=Genbank:WP_001531281.1;Name=WP_001531281.1;gbkey=CDS;inference=COORDINATES: similar to AA sequence:RefSeq:WP_001531281.1;product=dihydroxyacetone kinase subunit DhaL;protein_id=WP_001531281.1;transl_table=11
NZ_CP014522.1	RefSeq	pseudogene	4936134	4937197	.	-	.	ID=gene5092;Name=AVR76_RS24610;gbkey=Gene;gene_biotype=pseudogene;locus_tag=AVR76_RS24610;old_locus_tag=AVR76_24615;pseudo=true
NZ_CP014522.1	Protein Homology	CDS	4936134	4937197	.	-	0	ID=cds4978;Parent=gene5092;Note=frameshifted;gbkey=CDS;inference=COORDINATES: similar to AA sequence:RefSeq:WP_016237693.1;product=dihydroxyacetone kinase subunit DhaK;pseudo=true;transl_table=11
NZ_CP014522.1	RefSeq	gene	4937523	4938605	.	+	.	ID=gene5093;Name=gldA;gbkey=Gene;gene=gldA;gene_biotype=protein_coding;locus_tag=AVR76_RS24615;old_locus_tag=AVR76_24620
NZ_CP014522.1	Protein Homology	CDS	4937523	4938605	.	+	0	ID=cds4979;Parent=gene5093;Dbxref=Genbank:WP_001576498.1;Name=WP_001576498.1;Note=forms dimers and octamers%3B involved in conversion of glycerol to dihydroxy-acetone;gbkey=CDS;gene=gldA;inference=COORDINATES: similar to AA sequence:RefSeq:WP_005356517.1;product=glycerol dehydrogenase;protein_id=WP_001576498.1;transl_table=11
NZ_CP014522.1	RefSeq	gene	4938672	4939940	.	+	.	ID=gene5094;Name=AVR76_RS24620;gbkey=Gene;gene_biotype=protein_coding;locus_tag=AVR76_RS24620;old_locus_tag=AVR76_24625
NZ_CP014522.1	Protein Homology	CDS	4938672	4939940	.	+	0	ID=cds4980;Parent=gene5094;Dbxref=Genbank:WP_000203402.1;Name=WP_000203402.1;gbkey=CDS;inference=COORDINATES: similar to AA sequence:RefSeq:WP_016249535.1;product=MFS transporter;protein_id=WP_000203402.1;transl_table=11
NZ_CP014522.1	RefSeq	gene	4939958	4941322	.	+	.	ID=gene5095;Name=AVR76_RS24625;gbkey=Gene;gene_biotype=protein_coding;locus_tag=AVR76_RS24625;old_locus_tag=AVR76_24630
NZ_CP014522.1	Protein Homology	CDS	4939958	4941322	.	+	0	ID=cds4981;Parent=gene5095;Dbxref=Genbank:WP_000228115.1;Name=WP_000228115.1;gbkey=CDS;inference=COORDINATES: similar to AA sequence:RefSeq:WP_000228116.1;product=FAD-dependent oxidoreductase;protein_id=WP_000228115.1;transl_table=11
NZ_CP014522.1	RefSeq	gene	4941375	4941599	.	+	.	ID=gene5096;Name=AVR76_RS24630;gbkey=Gene;gene_biotype=protein_coding;locus_tag=AVR76_RS24630;old_locus_tag=AVR76_24635
NZ_CP014522.1	Protein Homology	CDS	4941375	4941599	.	+	0	ID=cds4982;Parent=gene5096;Dbxref=Genbank:WP_001204018.1;Name=WP_001204018.1;gbkey=CDS;inference=COORDINATES: similar to AA sequence:RefSeq:WP_001204016.1;product=hypothetical protein;protein_id=WP_001204018.1;transl_table=11
NZ_CP014522.1	RefSeq	gene	4941623	4943164	.	+	.	ID=gene5097;Name=AVR76_RS24635;gbkey=Gene;gene_biotype=protein_coding;locus_tag=AVR76_RS24635;old_locus_tag=AVR76_24640
NZ_CP014522.1	Protein Homology	CDS	4941623	4943164	.	+	0	ID=cds4983;Parent=gene5097;Dbxref=Genbank:WP_001576499.1;Name=WP_001576499.1;gbkey=CDS;inference=COORDINATES: similar to AA sequence:RefSeq:WP_001528251.1;product=betaine/carnitine/choline transporter (BCCT) family transporter;protein_id=WP_001576499.1;transl_table=11
NZ_CP014522.1	RefSeq	gene	4943220	4944362	.	-	.	ID=gene5098;Name=AVR76_RS24640;gbkey=Gene;gene_biotype=protein_coding;locus_tag=AVR76_RS24640;old_locus_tag=AVR76_24645
NZ_CP014522.1	Protein Homology	CDS	4943220	4944362	.	-	0	ID=cds4984;Parent=gene5098;Dbxref=Genbank:WP_001531289.1;Name=WP_001531289.1;gbkey=CDS;inference=COORDINATES: similar to AA sequence:RefSeq:WP_001523874.1;product=glycerate kinase;protein_id=WP_001531289.1;transl_table=11
NZ_CP014522.1	RefSeq	gene	4944437	4945324	.	-	.	ID=gene5099;Name=AVR76_RS24645;gbkey=Gene;gene_biotype=protein_coding;locus_tag=AVR76_RS24645;old_locus_tag=AVR76_24650
NZ_CP014522.1	Protein Homology	CDS	4944437	4945324	.	-	0	ID=cds4985;Parent=gene5099;Dbxref=Genbank:WP_001523875.1;Name=WP_001523875.1;gbkey=CDS;inference=COORDINATES: similar to AA sequence:RefSeq:WP_001020468.1;product=2-hydroxy-3-oxopropionate reductase;protein_id=WP_001523875.1;transl_table=11
NZ_CP014522.1	RefSeq	gene	4945342	4946124	.	-	.	ID=gene5100;Name=AVR76_RS24650;gbkey=Gene;gene_biotype=protein_coding;locus_tag=AVR76_RS24650;old_locus_tag=AVR76_24655
NZ_CP014522.1	Protein Homology	CDS	4945342	4946124	.	-	0	ID=cds4986;Parent=gene5100;Dbxref=Genbank:WP_001528254.1;Name=WP_001528254.1;gbkey=CDS;inference=COORDINATES: similar to AA sequence:RefSeq:WP_001682525.1;product=hydroxypyruvate isomerase;protein_id=WP_001528254.1;transl_table=11
NZ_CP014522.1	RefSeq	gene	4946137	4947876	.	-	.	ID=gene5101;Name=AVR76_RS24655;gbkey=Gene;gene_biotype=protein_coding;locus_tag=AVR76_RS24655;old_locus_tag=AVR76_24660
NZ_CP014522.1	Protein Homology	CDS	4946137	4947876	.	-	0	ID=cds4987;Parent=gene5101;Dbxref=Genbank:WP_042024763.1;Name=WP_042024763.1;gbkey=CDS;inference=COORDINATES: similar to AA sequence:RefSeq:WP_001357513.1;product=glyoxylate carboligase;protein_id=WP_042024763.1;transl_table=11
NZ_CP014522.1	RefSeq	gene	4948270	4950204	.	+	.	ID=gene5102;Name=AVR76_RS24660;gbkey=Gene;gene_biotype=protein_coding;locus_tag=AVR76_RS24660;old_locus_tag=AVR76_24665
NZ_CP014522.1	Protein Homology	CDS	4948270	4950204	.	+	0	ID=cds4988;Parent=gene5102;Dbxref=Genbank:WP_001312419.1;Name=WP_001312419.1;gbkey=CDS;inference=COORDINATES: similar to AA sequence:RefSeq:WP_001445381.1;product=sigma-54-dependent Fis family transcriptional regulator;protein_id=WP_001312419.1;transl_table=11
NZ_CP014522.1	RefSeq	gene	4950211	4950468	.	-	.	ID=gene5103;Name=AVR76_RS27810;gbkey=Gene;gene_biotype=protein_coding;locus_tag=AVR76_RS27810
NZ_CP014522.1	Protein Homology	CDS	4950211	4950468	.	-	0	ID=cds4989;Parent=gene5103;Dbxref=Genbank:WP_071589432.1;Name=WP_071589432.1;gbkey=CDS;inference=COORDINATES: similar to AA sequence:RefSeq:WP_001338072.1;product=hypothetical protein;protein_id=WP_071589432.1;transl_table=11
NZ_CP014522.1	RefSeq	gene	4950491	4951861	.	+	.	ID=gene5104;Name=AVR76_RS24665;gbkey=Gene;gene_biotype=protein_coding;locus_tag=AVR76_RS24665;old_locus_tag=AVR76_24670
NZ_CP014522.1	Protein Homology	CDS	4950491	4951861	.	+	0	ID=cds4990;Parent=gene5104;Dbxref=Genbank:WP_000397939.1;Name=WP_000397939.1;gbkey=CDS;inference=COORDINATES: similar to AA sequence:RefSeq:WP_001523879.1;product=putative intracellular survival FAD-dependent oxidoreductase IbeA;protein_id=WP_000397939.1;transl_table=11
NZ_CP014522.1	RefSeq	gene	4951876	4953279	.	+	.	ID=gene5105;Name=AVR76_RS24670;gbkey=Gene;gene_biotype=protein_coding;locus_tag=AVR76_RS24670;old_locus_tag=AVR76_24675
NZ_CP014522.1	Protein Homology	CDS	4951876	4953279	.	+	0	ID=cds4991;Parent=gene5105;Dbxref=Genbank:WP_001208425.1;Name=WP_001208425.1;gbkey=CDS;inference=COORDINATES: similar to AA sequence:RefSeq:WP_001208425.1;product=Na+/H+ antiporter NhaC;protein_id=WP_001208425.1;transl_table=11
NZ_CP014522.1	RefSeq	gene	4953366	4954277	.	-	.	ID=gene5106;Name=AVR76_RS24675;gbkey=Gene;gene_biotype=protein_coding;locus_tag=AVR76_RS24675;old_locus_tag=AVR76_24680
NZ_CP014522.1	Protein Homology	CDS	4953366	4954277	.	-	0	ID=cds4992;Parent=gene5106;Dbxref=Genbank:WP_001385182.1;Name=WP_001385182.1;gbkey=CDS;inference=COORDINATES: similar to AA sequence:RefSeq:NP_418747.1;product=LysR family transcriptional regulator;protein_id=WP_001385182.1;transl_table=11
NZ_CP014522.1	RefSeq	gene	4954342	4955514	.	-	.	ID=gene5107;Name=AVR76_RS24680;gbkey=Gene;gene_biotype=protein_coding;locus_tag=AVR76_RS24680;old_locus_tag=AVR76_24685
NZ_CP014522.1	Protein Homology	CDS	4954342	4955514	.	-	0	ID=cds4993;Parent=gene5107;Dbxref=Genbank:WP_001531290.1;Name=WP_001531290.1;gbkey=CDS;inference=COORDINATES: similar to AA sequence:RefSeq:NP_313313.1;product=isoaspartyl dipeptidase;protein_id=WP_001531290.1;transl_table=11
NZ_CP014522.1	RefSeq	gene	4955527	4955988	.	-	.	ID=gene5108;Name=AVR76_RS24685;gbkey=Gene;gene_biotype=protein_coding;locus_tag=AVR76_RS24685;old_locus_tag=AVR76_24690
NZ_CP014522.1	Protein Homology	CDS	4955527	4955988	.	-	0	ID=cds4994;Parent=gene5108;Dbxref=Genbank:WP_000211971.1;Name=WP_000211971.1;gbkey=CDS;inference=COORDINATES: similar to AA sequence:RefSeq:NP_313314.1;product=hypothetical protein;protein_id=WP_000211971.1;transl_table=11
NZ_CP014522.1	RefSeq	gene	4955985	4956668	.	-	.	ID=gene5109;Name=AVR76_RS24690;gbkey=Gene;gene_biotype=protein_coding;locus_tag=AVR76_RS24690;old_locus_tag=AVR76_24695
NZ_CP014522.1	Protein Homology	CDS	4955985	4956668	.	-	0	ID=cds4995;Parent=gene5109;Dbxref=Genbank:WP_001298014.1;Name=WP_001298014.1;gbkey=CDS;inference=COORDINATES: similar to AA sequence:RefSeq:NP_418750.2;product=hypothetical protein;protein_id=WP_001298014.1;transl_table=11
NZ_CP014522.1	RefSeq	gene	4956918	4957472	.	+	.	ID=gene5110;Name=AVR76_RS24695;gbkey=Gene;gene_biotype=protein_coding;locus_tag=AVR76_RS24695;old_locus_tag=AVR76_24700
NZ_CP014522.1	Protein Homology	CDS	4956918	4957472	.	+	0	ID=cds4996;Parent=gene5110;Dbxref=Genbank:WP_001531291.1;Name=WP_001531291.1;gbkey=CDS;inference=COORDINATES: similar to AA sequence:RefSeq:NP_418751.4;product=RNA 2'-phosphotransferase;protein_id=WP_001531291.1;transl_table=11
NZ_CP014522.1	RefSeq	gene	4957485	4958663	.	-	.	ID=gene5111;Name=AVR76_RS24700;gbkey=Gene;gene_biotype=protein_coding;locus_tag=AVR76_RS24700;old_locus_tag=AVR76_24705
NZ_CP014522.1	Protein Homology	CDS	4957485	4958663	.	-	0	ID=cds4997;Parent=gene5111;Dbxref=Genbank:WP_001576502.1;Name=WP_001576502.1;gbkey=CDS;inference=COORDINATES: similar to AA sequence:RefSeq:NP_418752.1;product=MFS transporter;protein_id=WP_001576502.1;transl_table=11
NZ_CP014522.1	RefSeq	gene	4958732	4959592	.	-	.	ID=gene5112;Name=AVR76_RS24705;gbkey=Gene;gene_biotype=protein_coding;locus_tag=AVR76_RS24705;old_locus_tag=AVR76_24710
NZ_CP014522.1	Protein Homology	CDS	4958732	4959592	.	-	0	ID=cds4998;Parent=gene5112;Dbxref=Genbank:WP_001385184.1;Name=WP_001385184.1;gbkey=CDS;inference=COORDINATES: similar to AA sequence:RefSeq:YP_002415521.2;product=hypothetical protein;protein_id=WP_001385184.1;transl_table=11
NZ_CP014522.1	RefSeq	gene	4959657	4959914	.	-	.	ID=gene5113;Name=AVR76_RS24710;gbkey=Gene;gene_biotype=protein_coding;locus_tag=AVR76_RS24710;old_locus_tag=AVR76_24715
NZ_CP014522.1	Protein Homology	CDS	4959657	4959914	.	-	0	ID=cds4999;Parent=gene5113;Dbxref=Genbank:WP_000666413.1;Name=WP_000666413.1;gbkey=CDS;inference=COORDINATES: similar to AA sequence:RefSeq:YP_002415522.1;product=DUF3343 domain-containing protein;protein_id=WP_000666413.1;transl_table=11
NZ_CP014522.1	RefSeq	gene	4959911	4960678	.	-	.	ID=gene5114;Name=AVR76_RS24715;gbkey=Gene;gene_biotype=protein_coding;locus_tag=AVR76_RS24715;old_locus_tag=AVR76_24720
NZ_CP014522.1	Protein Homology	CDS	4959911	4960678	.	-	0	ID=cds5000;Parent=gene5114;Dbxref=Genbank:WP_001297641.1;Name=WP_001297641.1;gbkey=CDS;inference=COORDINATES: similar to AA sequence:RefSeq:WP_001298028.1;product=hypothetical protein;protein_id=WP_001297641.1;transl_table=11
NZ_CP014522.1	RefSeq	gene	4960688	4961839	.	-	.	ID=gene5115;Name=AVR76_RS24720;gbkey=Gene;gene_biotype=protein_coding;locus_tag=AVR76_RS24720;old_locus_tag=AVR76_24725
NZ_CP014522.1	Protein Homology	CDS	4960688	4961839	.	-	0	ID=cds5001;Parent=gene5115;Dbxref=Genbank:WP_001298064.1;Name=WP_001298064.1;gbkey=CDS;inference=COORDINATES: similar to AA sequence:RefSeq:NP_418755.4;product=hypothetical protein;protein_id=WP_001298064.1;transl_table=11
NZ_CP014522.1	RefSeq	gene	4961957	4963237	.	-	.	ID=gene5116;Name=AVR76_RS24725;gbkey=Gene;gene_biotype=protein_coding;locus_tag=AVR76_RS24725;old_locus_tag=AVR76_24730
NZ_CP014522.1	Protein Homology	CDS	4961957	4963237	.	-	0	ID=cds5002;Parent=gene5116;Dbxref=Genbank:WP_001531293.1;Name=WP_001531293.1;gbkey=CDS;inference=COORDINATES: similar to AA sequence:RefSeq:NP_418756.1;product=DUF445 domain-containing protein;protein_id=WP_001531293.1;transl_table=11
NZ_CP014522.1	RefSeq	gene	4963422	4964342	.	+	.	ID=gene5117;Name=AVR76_RS24730;gbkey=Gene;gene_biotype=protein_coding;locus_tag=AVR76_RS24730;old_locus_tag=AVR76_24735
NZ_CP014522.1	Protein Homology	CDS	4963422	4964342	.	+	0	ID=cds5003;Parent=gene5117;Dbxref=Genbank:WP_001531294.1;Name=WP_001531294.1;gbkey=CDS;inference=COORDINATES: similar to AA sequence:RefSeq:WP_001678496.1;product=transposase;protein_id=WP_001531294.1;transl_table=11
NZ_CP014522.1	RefSeq	gene	4964472	4964642	.	-	.	ID=gene5118;Name=AVR76_RS24735;gbkey=Gene;gene_biotype=protein_coding;locus_tag=AVR76_RS24735;old_locus_tag=AVR76_24740
NZ_CP014522.1	Protein Homology	CDS	4964472	4964642	.	-	0	ID=cds5004;Parent=gene5118;Dbxref=Genbank:WP_000199357.1;Name=WP_000199357.1;gbkey=CDS;inference=COORDINATES: similar to AA sequence:RefSeq:WP_000199357.1;product=GntR family transcriptional regulator;protein_id=WP_000199357.1;transl_table=11
NZ_CP014522.1	RefSeq	gene	4964819	4964983	.	+	.	ID=gene5119;Name=AVR76_RS24740;gbkey=Gene;gene_biotype=protein_coding;locus_tag=AVR76_RS24740;old_locus_tag=AVR76_24745
NZ_CP014522.1	Protein Homology	CDS	4964819	4964983	.	+	0	ID=cds5005;Parent=gene5119;Dbxref=Genbank:WP_000394259.1;Name=WP_000394259.1;gbkey=CDS;inference=COORDINATES: similar to AA sequence:RefSeq:NP_313330.1;product=DUF1127 domain-containing protein;protein_id=WP_000394259.1;transl_table=11
NZ_CP014522.1	RefSeq	gene	4965059	4965772	.	-	.	ID=gene5120;Name=AVR76_RS24745;gbkey=Gene;gene_biotype=protein_coding;locus_tag=AVR76_RS24745;old_locus_tag=AVR76_24750
NZ_CP014522.1	Protein Homology	CDS	4965059	4965772	.	-	0	ID=cds5006;Parent=gene5120;Dbxref=Genbank:WP_000916454.1;Name=WP_000916454.1;gbkey=CDS;inference=COORDINATES: similar to AA sequence:RefSeq:WP_000916453.1;product=hypothetical protein;protein_id=WP_000916454.1;transl_table=11
NZ_CP014522.1	RefSeq	gene	4965838	4969101	.	-	.	ID=gene5121;Name=AVR76_RS24750;gbkey=Gene;gene_biotype=protein_coding;locus_tag=AVR76_RS24750;old_locus_tag=AVR76_24755
NZ_CP014522.1	Protein Homology	CDS	4965838	4969101	.	-	0	ID=cds5007;Parent=gene5121;Dbxref=Genbank:WP_001531295.1;Name=WP_001531295.1;gbkey=CDS;inference=COORDINATES: similar to AA sequence:RefSeq:WP_001606764.1;product=type I restriction endonuclease subunit R;protein_id=WP_001531295.1;transl_table=11
NZ_CP014522.1	RefSeq	gene	4969098	4970405	.	-	.	ID=gene5122;Name=AVR76_RS24755;gbkey=Gene;gene_biotype=protein_coding;locus_tag=AVR76_RS24755;old_locus_tag=AVR76_24760
NZ_CP014522.1	Protein Homology	CDS	4969098	4970405	.	-	0	ID=cds5008;Parent=gene5122;Dbxref=Genbank:WP_000907913.1;Name=WP_000907913.1;gbkey=CDS;inference=COORDINATES: similar to AA sequence:RefSeq:WP_000907913.1;product=restriction endonuclease subunit S;protein_id=WP_000907913.1;transl_table=11
NZ_CP014522.1	RefSeq	gene	4970405	4972750	.	-	.	ID=gene5123;Name=AVR76_RS24760;gbkey=Gene;gene_biotype=protein_coding;locus_tag=AVR76_RS24760;old_locus_tag=AVR76_24765
NZ_CP014522.1	Protein Homology	CDS	4970405	4972750	.	-	0	ID=cds5009;Parent=gene5123;Dbxref=Genbank:WP_001531296.1;Name=WP_001531296.1;gbkey=CDS;inference=COORDINATES: similar to AA sequence:RefSeq:WP_012907487.1;product=SAM-dependent DNA methyltransferase;protein_id=WP_001531296.1;transl_table=11
NZ_CP014522.1	RefSeq	gene	4973035	4975134	.	+	.	ID=gene5124;Name=AVR76_RS24765;gbkey=Gene;gene_biotype=protein_coding;locus_tag=AVR76_RS24765;old_locus_tag=AVR76_24770
NZ_CP014522.1	Protein Homology	CDS	4973035	4975134	.	+	0	ID=cds5010;Parent=gene5124;Dbxref=Genbank:WP_001531297.1;Name=WP_001531297.1;gbkey=CDS;inference=COORDINATES: similar to AA sequence:RefSeq:WP_001531297.1;product=hypothetical protein;protein_id=WP_001531297.1;transl_table=11
NZ_CP014522.1	RefSeq	gene	4975178	4975912	.	+	.	ID=gene5125;Name=AVR76_RS24770;gbkey=Gene;gene_biotype=protein_coding;locus_tag=AVR76_RS24770;old_locus_tag=AVR76_24775
NZ_CP014522.1	Protein Homology	CDS	4975178	4975912	.	+	0	ID=cds5011;Parent=gene5125;Dbxref=Genbank:WP_000208597.1;Name=WP_000208597.1;gbkey=CDS;inference=COORDINATES: similar to AA sequence:RefSeq:WP_000208603.1;product=hypothetical protein;protein_id=WP_000208597.1;transl_table=11
NZ_CP014522.1	RefSeq	gene	4976051	4976353	.	+	.	ID=gene5126;Name=AVR76_RS24775;gbkey=Gene;gene_biotype=protein_coding;locus_tag=AVR76_RS24775;old_locus_tag=AVR76_24780
NZ_CP014522.1	Protein Homology	CDS	4976051	4976353	.	+	0	ID=cds5012;Parent=gene5126;Dbxref=Genbank:WP_000063150.1;Name=WP_000063150.1;gbkey=CDS;inference=COORDINATES: similar to AA sequence:RefSeq:WP_006686551.1;product=hypothetical protein;protein_id=WP_000063150.1;transl_table=11
NZ_CP014522.1	RefSeq	gene	4976387	4977343	.	-	.	ID=gene5127;Name=AVR76_RS24780;gbkey=Gene;gene_biotype=protein_coding;locus_tag=AVR76_RS24780;old_locus_tag=AVR76_24785
NZ_CP014522.1	Protein Homology	CDS	4976387	4977343	.	-	0	ID=cds5013;Parent=gene5127;Dbxref=Genbank:WP_001295525.1;Name=WP_001295525.1;gbkey=CDS;inference=COORDINATES: similar to AA sequence:RefSeq:NP_313338.2;product=GTPase;protein_id=WP_001295525.1;transl_table=11
NZ_CP014522.1	RefSeq	gene	4977354	4977557	.	-	.	ID=gene5128;Name=AVR76_RS24785;gbkey=Gene;gene_biotype=protein_coding;locus_tag=AVR76_RS24785;old_locus_tag=AVR76_24790
NZ_CP014522.1	Protein Homology	CDS	4977354	4977557	.	-	0	ID=cds5014;Parent=gene5128;Dbxref=Genbank:WP_000467859.1;Name=WP_000467859.1;gbkey=CDS;inference=COORDINATES: similar to AA sequence:RefSeq:NP_313339.1;product=DUF466 domain-containing protein;protein_id=WP_000467859.1;transl_table=11
NZ_CP014522.1	RefSeq	gene	4977675	4979825	.	-	.	ID=gene5129;Name=AVR76_RS24790;gbkey=Gene;gene_biotype=protein_coding;locus_tag=AVR76_RS24790;old_locus_tag=AVR76_24795
NZ_CP014522.1	Protein Homology	CDS	4977675	4979825	.	-	0	ID=cds5015;Parent=gene5129;Dbxref=Genbank:WP_001531299.1;Name=WP_001531299.1;gbkey=CDS;inference=COORDINATES: similar to AA sequence:RefSeq:YP_002415540.1;product=carbon starvation protein A;protein_id=WP_001531299.1;transl_table=11
NZ_CP014522.1	RefSeq	gene	4979870	4980043	.	-	.	ID=gene5130;Name=AVR76_RS24795;gbkey=Gene;gene_biotype=protein_coding;locus_tag=AVR76_RS24795;old_locus_tag=AVR76_24800
NZ_CP014522.1	Protein Homology	CDS	4979870	4980043	.	-	0	ID=cds5016;Parent=gene5130;Dbxref=Genbank:WP_042024767.1;Name=WP_042024767.1;gbkey=CDS;inference=COORDINATES: similar to AA sequence:RefSeq:YP_002415541.1;product=hypothetical protein;protein_id=WP_042024767.1;transl_table=11
NZ_CP014522.1	RefSeq	gene	4980202	4981866	.	+	.	ID=gene5131;Name=AVR76_RS24800;gbkey=Gene;gene_biotype=protein_coding;locus_tag=AVR76_RS24800;old_locus_tag=AVR76_24805
NZ_CP014522.1	Protein Homology	CDS	4980202	4981866	.	+	0	ID=cds5017;Parent=gene5131;Dbxref=Genbank:WP_001531300.1;Name=WP_001531300.1;Note=serine sensor receptor;gbkey=CDS;inference=COORDINATES: similar to AA sequence:RefSeq:NP_313342.1;product=methyl-accepting chemotaxis protein;protein_id=WP_001531300.1;transl_table=11
NZ_CP014522.1	RefSeq	gene	4981909	4983180	.	-	.	ID=gene5132;Name=AVR76_RS24805;gbkey=Gene;gene_biotype=protein_coding;locus_tag=AVR76_RS24805;old_locus_tag=AVR76_24810
NZ_CP014522.1	Protein Homology	CDS	4981909	4983180	.	-	0	ID=cds5018;Parent=gene5132;Dbxref=Genbank:WP_000118642.1;Name=WP_000118642.1;gbkey=CDS;inference=COORDINATES: similar to AA sequence:RefSeq:WP_000118634.1;product=TRAP transporter large permease;protein_id=WP_000118642.1;transl_table=11
NZ_CP014522.1	RefSeq	gene	4983177	4983650	.	-	.	ID=gene5133;Name=AVR76_RS24810;gbkey=Gene;gene_biotype=protein_coding;locus_tag=AVR76_RS24810;old_locus_tag=AVR76_24815
NZ_CP014522.1	Protein Homology	CDS	4983177	4983650	.	-	0	ID=cds5019;Parent=gene5133;Dbxref=Genbank:WP_001531302.1;Name=WP_001531302.1;gbkey=CDS;inference=COORDINATES: similar to AA sequence:RefSeq:WP_001235677.1;product=TRAP transporter small permease;protein_id=WP_001531302.1;transl_table=11
NZ_CP014522.1	RefSeq	gene	4983714	4984685	.	-	.	ID=gene5134;Name=AVR76_RS24815;gbkey=Gene;gene_biotype=protein_coding;locus_tag=AVR76_RS24815;old_locus_tag=AVR76_24820
NZ_CP014522.1	Protein Homology	CDS	4983714	4984685	.	-	0	ID=cds5020;Parent=gene5134;Dbxref=Genbank:WP_000034588.1;Name=WP_000034588.1;gbkey=CDS;inference=COORDINATES: similar to AA sequence:RefSeq:WP_000034588.1;product=C4-dicarboxylate ABC transporter;protein_id=WP_000034588.1;transl_table=11
NZ_CP014522.1	RefSeq	gene	4985376	4987028	.	+	.	ID=gene5135;Name=AVR76_RS24820;gbkey=Gene;gene_biotype=protein_coding;locus_tag=AVR76_RS24820;old_locus_tag=AVR76_24825
NZ_CP014522.1	Protein Homology	CDS	4985376	4987028	.	+	0	ID=cds5021;Parent=gene5135;Dbxref=Genbank:WP_001531304.1;Name=WP_001531304.1;gbkey=CDS;inference=COORDINATES: similar to AA sequence:RefSeq:WP_001680749.1;product=Na+/H+ antiporter;protein_id=WP_001531304.1;transl_table=11
NZ_CP014522.1	RefSeq	gene	4987199	4988104	.	-	.	ID=gene5136;Name=AVR76_RS24825;gbkey=Gene;gene_biotype=protein_coding;locus_tag=AVR76_RS24825;old_locus_tag=AVR76_24830
NZ_CP014522.1	Protein Homology	CDS	4987199	4988104	.	-	0	ID=cds5022;Parent=gene5136;Dbxref=Genbank:WP_000091596.1;Name=WP_000091596.1;gbkey=CDS;inference=COORDINATES: similar to AA sequence:RefSeq:YP_002415555.1;product=GntR family transcriptional regulator;protein_id=WP_000091596.1;transl_table=11
NZ_CP014522.1	RefSeq	gene	4988243	4989265	.	+	.	ID=gene5137;Name=AVR76_RS24830;gbkey=Gene;gene_biotype=protein_coding;locus_tag=AVR76_RS24830;old_locus_tag=AVR76_24835
NZ_CP014522.1	Protein Homology	CDS	4988243	4989265	.	+	0	ID=cds5023;Parent=gene5137;Dbxref=Genbank:WP_001531305.1;Name=WP_001531305.1;gbkey=CDS;inference=COORDINATES: similar to AA sequence:RefSeq:YP_002415556.1;product=chlorophyll synthesis pathway protein BchC;protein_id=WP_001531305.1;transl_table=11
NZ_CP014522.1	RefSeq	gene	4989402	4991693	.	-	.	ID=gene5138;Name=AVR76_RS24835;gbkey=Gene;gene_biotype=protein_coding;locus_tag=AVR76_RS24835;old_locus_tag=AVR76_24840
NZ_CP014522.1	Protein Homology	CDS	4989402	4991693	.	-	0	ID=cds5024;Parent=gene5138;Dbxref=Genbank:WP_001531306.1;Name=WP_001531306.1;Note=catalyzes the transfer of phosphoglycerol to the glucan backbone;gbkey=CDS;inference=COORDINATES: similar to AA sequence:RefSeq:YP_002415557.1;product=phosphatidylglycerol--membrane-oligosaccharide glycerophosphotransferase;protein_id=WP_001531306.1;transl_table=11
NZ_CP014522.1	RefSeq	gene	4991947	4992441	.	-	.	ID=gene5139;Name=AVR76_RS24840;gbkey=Gene;gene_biotype=protein_coding;locus_tag=AVR76_RS24840;old_locus_tag=AVR76_24845
NZ_CP014522.1	Protein Homology	CDS	4991947	4992441	.	-	0	ID=cds5025;Parent=gene5139;Dbxref=Genbank:WP_001385190.1;Name=WP_001385190.1;gbkey=CDS;inference=COORDINATES: similar to AA sequence:RefSeq:NP_418780.2;product=DUF2501 domain-containing protein;protein_id=WP_001385190.1;transl_table=11
NZ_CP014522.1	RefSeq	gene	4992490	4993227	.	-	.	ID=gene5140;Name=AVR76_RS24845;gbkey=Gene;gene_biotype=protein_coding;locus_tag=AVR76_RS24845;old_locus_tag=AVR76_24850
NZ_CP014522.1	Protein Homology	CDS	4992490	4993227	.	-	0	ID=cds5026;Parent=gene5140;Dbxref=Genbank:WP_000799911.1;Name=WP_000799911.1;Note=acts to load the DnaB helicase onto the initiation site during DNA replication;gbkey=CDS;inference=COORDINATES: similar to AA sequence:RefSeq:WP_001731874.1;product=DNA replication protein DnaC;protein_id=WP_000799911.1;transl_table=11
NZ_CP014522.1	RefSeq	gene	4993230	4993769	.	-	.	ID=gene5141;Name=AVR76_RS24850;gbkey=Gene;gene_biotype=protein_coding;locus_tag=AVR76_RS24850;old_locus_tag=AVR76_24855
NZ_CP014522.1	Protein Homology	CDS	4993230	4993769	.	-	0	ID=cds5027;Parent=gene5141;Dbxref=Genbank:WP_001298056.1;Name=WP_001298056.1;Note=This protein is required for primosome-dependent normal DNA replication%3B it is also involved in inducing stable DNA replication during SOS response. It forms%2C in concert with dnaB protein and other prepriming proteins dnaC%2C N%2C N'%2C N'' a prepriming protein complex on the specific site of the template DNA recognized by protein N';gbkey=CDS;inference=COORDINATES: similar to AA sequence:RefSeq:NP_418782.1;product=primosomal protein 1;protein_id=WP_001298056.1;transl_table=11
NZ_CP014522.1	RefSeq	gene	4993877	4994350	.	-	.	ID=gene5142;Name=AVR76_RS24855;gbkey=Gene;gene_biotype=protein_coding;locus_tag=AVR76_RS24855;old_locus_tag=AVR76_24860
NZ_CP014522.1	Protein Homology	CDS	4993877	4994350	.	-	0	ID=cds5028;Parent=gene5142;Dbxref=Genbank:WP_000538188.1;Name=WP_000538188.1;gbkey=CDS;inference=COORDINATES: similar to AA sequence:RefSeq:NP_418783.2;product=hypothetical protein;protein_id=WP_000538188.1;transl_table=11
NZ_CP014522.1	RefSeq	gene	4994341	4995111	.	-	.	ID=gene5143;Name=AVR76_RS24860;gbkey=Gene;gene_biotype=protein_coding;locus_tag=AVR76_RS24860;old_locus_tag=AVR76_24865
NZ_CP014522.1	Protein Homology	CDS	4994341	4995111	.	-	0	ID=cds5029;Parent=gene5143;Dbxref=Genbank:WP_001314410.1;Name=WP_001314410.1;gbkey=CDS;inference=COORDINATES: similar to AA sequence:RefSeq:NP_418784.4;product=membrane protein;protein_id=WP_001314410.1;transl_table=11
NZ_CP014522.1	RefSeq	gene	4995731	4996456	.	+	.	ID=gene5144;Name=AVR76_RS24865;gbkey=Gene;gene_biotype=protein_coding;locus_tag=AVR76_RS24865;old_locus_tag=AVR76_24870
NZ_CP014522.1	Protein Homology	CDS	4995731	4996456	.	+	0	ID=cds5030;Parent=gene5144;Dbxref=Genbank:WP_000936644.1;Name=WP_000936644.1;gbkey=CDS;inference=COORDINATES: similar to AA sequence:RefSeq:NP_313352.1;product=DNA-binding response regulator;protein_id=WP_000936644.1;transl_table=11
NZ_CP014522.1	RefSeq	gene	4996414	4997091	.	+	.	ID=gene5145;Name=AVR76_RS24870;gbkey=Gene;gene_biotype=protein_coding;locus_tag=AVR76_RS24870;old_locus_tag=AVR76_24875
NZ_CP014522.1	Protein Homology	CDS	4996414	4997091	.	+	0	ID=cds5031;Parent=gene5145;Dbxref=Genbank:WP_001311355.1;Name=WP_001311355.1;Note=regulator for the transport and utilization of the aromatic beta-glucosides arbutin and silicin;gbkey=CDS;inference=COORDINATES: similar to AA sequence:RefSeq:NP_418786.4;product=helix-turn-helix transcriptional regulator;protein_id=WP_001311355.1;transl_table=11
NZ_CP014522.1	RefSeq	gene	4997129	4997917	.	-	.	ID=gene5146;Name=AVR76_RS24875;gbkey=Gene;gene_biotype=protein_coding;locus_tag=AVR76_RS24875;old_locus_tag=AVR76_24880
NZ_CP014522.1	Protein Homology	CDS	4997129	4997917	.	-	0	ID=cds5032;Parent=gene5146;Dbxref=Genbank:WP_001531310.1;Name=WP_001531310.1;gbkey=CDS;inference=COORDINATES: similar to AA sequence:RefSeq:NP_313354.1;product=hydroxamate siderophore iron reductase FhuF;protein_id=WP_001531310.1;transl_table=11
NZ_CP014522.1	RefSeq	gene	4998019	4998294	.	+	.	ID=gene5147;Name=AVR76_RS24880;gbkey=Gene;gene_biotype=protein_coding;locus_tag=AVR76_RS24880;old_locus_tag=AVR76_24885
NZ_CP014522.1	Protein Homology	CDS	4998019	4998294	.	+	0	ID=cds5033;Parent=gene5147;Dbxref=Genbank:WP_000604562.1;Name=WP_000604562.1;gbkey=CDS;inference=COORDINATES: similar to AA sequence:RefSeq:NP_313355.2;product=DUF1435 domain-containing protein;protein_id=WP_000604562.1;transl_table=11
NZ_CP014522.1	RefSeq	gene	4998333	4998419	.	-	.	ID=gene5148;Name=AVR76_RS24885;gbkey=Gene;gene_biotype=tRNA;locus_tag=AVR76_RS24885;old_locus_tag=AVR76_24890
NZ_CP014522.1	tRNAscan-SE	tRNA	4998333	4998419	.	-	.	ID=rna114;Parent=gene5148;anticodon=(pos:complement(4998383..4998385));gbkey=tRNA;inference=COORDINATES: profile:tRNAscan-SE:1.23;product=tRNA-Leu
NZ_CP014522.1	tRNAscan-SE	exon	4998333	4998419	.	-	.	ID=id121;Parent=rna114;anticodon=(pos:complement(4998383..4998385));gbkey=tRNA;inference=COORDINATES: profile:tRNAscan-SE:1.23;product=tRNA-Leu
NZ_CP014522.1	RefSeq	gene	4998454	4998539	.	-	.	ID=gene5149;Name=AVR76_RS24890;gbkey=Gene;gene_biotype=tRNA;locus_tag=AVR76_RS24890;old_locus_tag=AVR76_24895
NZ_CP014522.1	tRNAscan-SE	tRNA	4998454	4998539	.	-	.	ID=rna115;Parent=gene5149;anticodon=(pos:complement(4998503..4998505));gbkey=tRNA;inference=COORDINATES: profile:tRNAscan-SE:1.23;product=tRNA-Leu
NZ_CP014522.1	tRNAscan-SE	exon	4998454	4998539	.	-	.	ID=id122;Parent=rna115;anticodon=(pos:complement(4998503..4998505));gbkey=tRNA;inference=COORDINATES: profile:tRNAscan-SE:1.23;product=tRNA-Leu
NZ_CP014522.1	RefSeq	gene	4998568	4998654	.	-	.	ID=gene5150;Name=AVR76_RS24895;gbkey=Gene;gene_biotype=tRNA;locus_tag=AVR76_RS24895;old_locus_tag=AVR76_24900
NZ_CP014522.1	tRNAscan-SE	tRNA	4998568	4998654	.	-	.	ID=rna116;Parent=gene5150;anticodon=(pos:complement(4998618..4998620));gbkey=tRNA;inference=COORDINATES: profile:tRNAscan-SE:1.23;product=tRNA-Leu
NZ_CP014522.1	tRNAscan-SE	exon	4998568	4998654	.	-	.	ID=id123;Parent=rna116;anticodon=(pos:complement(4998618..4998620));gbkey=tRNA;inference=COORDINATES: profile:tRNAscan-SE:1.23;product=tRNA-Leu
NZ_CP014522.1	RefSeq	gene	4998854	4999885	.	-	.	ID=gene5151;Name=AVR76_RS24905;gbkey=Gene;gene_biotype=protein_coding;locus_tag=AVR76_RS24905;old_locus_tag=AVR76_24910
NZ_CP014522.1	Protein Homology	CDS	4998854	4999885	.	-	0	ID=cds5034;Parent=gene5151;Dbxref=Genbank:WP_001272297.1;Name=WP_001272297.1;gbkey=CDS;inference=COORDINATES: similar to AA sequence:RefSeq:NP_418788.1;product=16S rRNA (guanine(1207)-N(2))-methyltransferase RsmC;protein_id=WP_001272297.1;transl_table=11
NZ_CP014522.1	RefSeq	gene	4999988	5000401	.	+	.	ID=gene5152;Name=AVR76_RS24910;gbkey=Gene;gene_biotype=protein_coding;locus_tag=AVR76_RS24910;old_locus_tag=AVR76_24915
NZ_CP014522.1	Protein Homology	CDS	4999988	5000401	.	+	0	ID=cds5035;Parent=gene5152;Dbxref=Genbank:WP_000204031.1;Name=WP_000204031.1;gbkey=CDS;inference=COORDINATES: similar to AA sequence:RefSeq:NP_313357.1;product=DNA polymerase III subunit psi;protein_id=WP_000204031.1;transl_table=11
NZ_CP014522.1	RefSeq	gene	5000370	5000816	.	+	.	ID=gene5153;Name=AVR76_RS24915;gbkey=Gene;gene_biotype=protein_coding;locus_tag=AVR76_RS24915;old_locus_tag=AVR76_24920
NZ_CP014522.1	Protein Homology	CDS	5000370	5000816	.	+	0	ID=cds5036;Parent=gene5153;Dbxref=Genbank:WP_001092452.1;Name=WP_001092452.1;gbkey=CDS;inference=COORDINATES: similar to AA sequence:RefSeq:NP_313358.1;product=ribosomal-protein-alanine N-acetyltransferase RimI;protein_id=WP_001092452.1;transl_table=11
NZ_CP014522.1	RefSeq	gene	5000831	5001508	.	+	.	ID=gene5154;Name=AVR76_RS24920;gbkey=Gene;gene_biotype=protein_coding;locus_tag=AVR76_RS24920;old_locus_tag=AVR76_24925
NZ_CP014522.1	Protein Homology	CDS	5000831	5001508	.	+	0	ID=cds5037;Parent=gene5154;Dbxref=Genbank:WP_000870722.1;Name=WP_000870722.1;gbkey=CDS;inference=COORDINATES: similar to AA sequence:RefSeq:YP_002415570.1;product=dUMP phosphatase;protein_id=WP_000870722.1;transl_table=11
NZ_CP014522.1	RefSeq	gene	5001599	5003188	.	+	.	ID=gene5155;Name=AVR76_RS24925;gbkey=Gene;gene_biotype=protein_coding;locus_tag=AVR76_RS24925;old_locus_tag=AVR76_24930
NZ_CP014522.1	Protein Homology	CDS	5001599	5003188	.	+	0	ID=cds5038;Parent=gene5155;Dbxref=Genbank:WP_000175940.1;Name=WP_000175940.1;gbkey=CDS;inference=COORDINATES: similar to AA sequence:RefSeq:WP_005123889.1;product=peptide chain release factor 3;protein_id=WP_000175940.1;transl_table=11
NZ_CP014522.1	RefSeq	gene	5003581	5004186	.	+	.	ID=gene5156;Name=AVR76_RS24930;gbkey=Gene;gene_biotype=protein_coding;locus_tag=AVR76_RS24930;old_locus_tag=AVR76_24935
NZ_CP014522.1	Protein Homology	CDS	5003581	5004186	.	+	0	ID=cds5039;Parent=gene5156;Dbxref=Genbank:WP_001531357.1;Name=WP_001531357.1;gbkey=CDS;inference=COORDINATES: similar to AA sequence:RefSeq:NP_418793.1;product=molecular chaperone OsmY;protein_id=WP_001531357.1;transl_table=11
NZ_CP014522.1	RefSeq	gene	5004313	5004474	.	+	.	ID=gene5157;Name=AVR76_RS24935;gbkey=Gene;gene_biotype=protein_coding;locus_tag=AVR76_RS24935;old_locus_tag=AVR76_24940
NZ_CP014522.1	Protein Homology	CDS	5004313	5004474	.	+	0	ID=cds5040;Parent=gene5157;Dbxref=Genbank:WP_000490275.1;Name=WP_000490275.1;gbkey=CDS;inference=COORDINATES: similar to AA sequence:RefSeq:WP_000490276.1;product=DUF1328 domain-containing protein;protein_id=WP_000490275.1;transl_table=11
NZ_CP014522.1	RefSeq	gene	5004596	5005669	.	+	.	ID=gene5158;Name=AVR76_RS24940;gbkey=Gene;gene_biotype=protein_coding;locus_tag=AVR76_RS24940;old_locus_tag=AVR76_24945
NZ_CP014522.1	Protein Homology	CDS	5004596	5005669	.	+	0	ID=cds5041;Parent=gene5158;Dbxref=Genbank:WP_001298490.1;Name=WP_001298490.1;gbkey=CDS;inference=COORDINATES: similar to AA sequence:RefSeq:NP_313362.1;product=patatin family protein;protein_id=WP_001298490.1;transl_table=11
NZ_CP014522.1	RefSeq	gene	5005666	5006445	.	+	.	ID=gene5159;Name=AVR76_RS24945;gbkey=Gene;gene_biotype=protein_coding;locus_tag=AVR76_RS24945;old_locus_tag=AVR76_24950
NZ_CP014522.1	Protein Homology	CDS	5005666	5006445	.	+	0	ID=cds5042;Parent=gene5159;Dbxref=Genbank:WP_000563043.1;Name=WP_000563043.1;gbkey=CDS;inference=COORDINATES: similar to AA sequence:RefSeq:YP_026291.2;product=metal-dependent hydrolase;protein_id=WP_000563043.1;transl_table=11
NZ_CP014522.1	RefSeq	gene	5006680	5007543	.	-	.	ID=gene5160;Name=AVR76_RS24950;gbkey=Gene;gene_biotype=protein_coding;locus_tag=AVR76_RS24950;old_locus_tag=AVR76_24955
NZ_CP014522.1	Protein Homology	CDS	5006680	5007543	.	-	0	ID=cds5043;Parent=gene5160;Dbxref=Genbank:WP_001088370.1;Name=WP_001088370.1;gbkey=CDS;inference=COORDINATES: similar to AA sequence:RefSeq:NP_313364.1;product=YjjW family glycine radical enzyme activase;protein_id=WP_001088370.1;transl_table=11
NZ_CP014522.1	RefSeq	gene	5007515	5009065	.	-	.	ID=gene5161;Name=AVR76_RS24955;gbkey=Gene;gene_biotype=protein_coding;locus_tag=AVR76_RS24955;old_locus_tag=AVR76_24960
NZ_CP014522.1	Protein Homology	CDS	5007515	5009065	.	-	0	ID=cds5044;Parent=gene5161;Dbxref=Genbank:WP_001143221.1;Name=WP_001143221.1;gbkey=CDS;inference=COORDINATES: similar to AA sequence:RefSeq:NP_418797.1;product=YjjI family glycine radical enzyme;protein_id=WP_001143221.1;transl_table=11
NZ_CP014522.1	RefSeq	gene	5009323	5010102	.	+	.	ID=gene5162;Name=AVR76_RS24965;gbkey=Gene;gene_biotype=protein_coding;locus_tag=AVR76_RS24965;old_locus_tag=AVR76_24970
NZ_CP014522.1	Protein Homology	CDS	5009323	5010102	.	+	0	ID=cds5045;Parent=gene5162;Dbxref=Genbank:WP_001295412.1;Name=WP_001295412.1;gbkey=CDS;inference=COORDINATES: similar to AA sequence:RefSeq:WP_005097947.1;product=2-deoxyribose-5-phosphate aldolase;protein_id=WP_001295412.1;transl_table=11
NZ_CP014522.1	RefSeq	gene	5010180	5011502	.	+	.	ID=gene5163;Name=AVR76_RS24970;gbkey=Gene;gene_biotype=protein_coding;locus_tag=AVR76_RS24970;old_locus_tag=AVR76_24975
NZ_CP014522.1	Protein Homology	CDS	5010180	5011502	.	+	0	ID=cds5046;Parent=gene5163;Dbxref=Genbank:WP_000477800.1;Name=WP_000477800.1;gbkey=CDS;inference=COORDINATES: similar to AA sequence:RefSeq:YP_002415579.1;product=thymidine phosphorylase;protein_id=WP_000477800.1;transl_table=11
NZ_CP014522.1	RefSeq	gene	5011554	5012777	.	+	.	ID=gene5164;Name=AVR76_RS24975;gbkey=Gene;gene_biotype=protein_coding;locus_tag=AVR76_RS24975;old_locus_tag=AVR76_24980
NZ_CP014522.1	Protein Homology	CDS	5011554	5012777	.	+	0	ID=cds5047;Parent=gene5164;Dbxref=Genbank:WP_000816460.1;Name=WP_000816460.1;gbkey=CDS;inference=COORDINATES: similar to AA sequence:RefSeq:NP_313369.1;product=phosphopentomutase;protein_id=WP_000816460.1;transl_table=11
NZ_CP014522.1	RefSeq	gene	5012834	5013553	.	+	.	ID=gene5165;Name=AVR76_RS24980;gbkey=Gene;gene_biotype=protein_coding;locus_tag=AVR76_RS24980;old_locus_tag=AVR76_24985
NZ_CP014522.1	Protein Homology	CDS	5012834	5013553	.	+	0	ID=cds5048;Parent=gene5165;Dbxref=Genbank:WP_000224879.1;Name=WP_000224879.1;gbkey=CDS;inference=COORDINATES: similar to AA sequence:RefSeq:NP_313370.1;product=purine-nucleoside phosphorylase;protein_id=WP_000224879.1;transl_table=11
NZ_CP014522.1	RefSeq	gene	5013720	5015051	.	+	.	ID=gene5166;Name=AVR76_RS24985;gbkey=Gene;gene_biotype=protein_coding;locus_tag=AVR76_RS24985;old_locus_tag=AVR76_24990
NZ_CP014522.1	Protein Homology	CDS	5013720	5015051	.	+	0	ID=cds5049;Parent=gene5166;Dbxref=Genbank:WP_001293116.1;Name=WP_001293116.1;gbkey=CDS;inference=COORDINATES: similar to AA sequence:RefSeq:NP_418802.1;product=type II toxin-antitoxin system HipA family toxin;protein_id=WP_001293116.1;transl_table=11
NZ_CP014522.1	RefSeq	pseudogene	5015052	5016740	.	-	.	ID=gene5167;Name=AVR76_RS28525;gbkey=Gene;gene_biotype=pseudogene;locus_tag=AVR76_RS28525;pseudo=true
NZ_CP014522.1	Protein Homology	CDS	5015052	5016740	.	-	0	ID=cds5050;Parent=gene5167;Note=internal stop;gbkey=CDS;inference=COORDINATES: similar to AA sequence:RefSeq:NP_313372.1;product=lipoate--protein ligase;pseudo=true;transl_table=11
NZ_CP014522.1	RefSeq	gene	5016846	5017814	.	+	.	ID=gene5168;Name=AVR76_RS25000;gbkey=Gene;gene_biotype=protein_coding;locus_tag=AVR76_RS25000;old_locus_tag=AVR76_25005
NZ_CP014522.1	Protein Homology	CDS	5016846	5017814	.	+	0	ID=cds5051;Parent=gene5168;Dbxref=Genbank:WP_001132966.1;Name=WP_001132966.1;gbkey=CDS;inference=COORDINATES: similar to AA sequence:RefSeq:YP_002415585.1;product=phosphoserine phosphatase;protein_id=WP_001132966.1;transl_table=11
NZ_CP014522.1	RefSeq	gene	5017863	5019245	.	+	.	ID=gene5169;Name=AVR76_RS25005;gbkey=Gene;gene_biotype=protein_coding;locus_tag=AVR76_RS25005;old_locus_tag=AVR76_25010
NZ_CP014522.1	Protein Homology	CDS	5017863	5019245	.	+	0	ID=cds5052;Parent=gene5169;Dbxref=Genbank:WP_001295751.1;Name=WP_001295751.1;gbkey=CDS;inference=COORDINATES: similar to AA sequence:RefSeq:WP_001399683.1;product=DNA repair protein RadA;protein_id=WP_001295751.1;transl_table=11
NZ_CP014522.1	RefSeq	gene	5019266	5020498	.	+	.	ID=gene5170;Name=AVR76_RS25010;gbkey=Gene;gene_biotype=protein_coding;locus_tag=AVR76_RS25010;old_locus_tag=AVR76_25015
NZ_CP014522.1	Protein Homology	CDS	5019266	5020498	.	+	0	ID=cds5053;Parent=gene5170;Dbxref=Genbank:WP_000093834.1;Name=WP_000093834.1;Note=catalyzes the formation of NAD(+) from nicotinamide ribonucleotide%3B catalyzes the formation of nicotinamide mononucleotide from nicotinamide riboside%3B also has a regulatory function;gbkey=CDS;inference=COORDINATES: similar to AA sequence:RefSeq:YP_002415587.1;product=trifunctional NAD biosynthesis/regulator protein NadR;protein_id=WP_000093834.1;transl_table=11
NZ_CP014522.1	RefSeq	gene	5020619	5022286	.	-	.	ID=gene5171;Name=AVR76_RS25015;gbkey=Gene;gene_biotype=protein_coding;locus_tag=AVR76_RS25015;old_locus_tag=AVR76_25020
NZ_CP014522.1	Protein Homology	CDS	5020619	5022286	.	-	0	ID=cds5054;Parent=gene5171;Dbxref=Genbank:WP_000046754.1;Name=WP_000046754.1;gbkey=CDS;inference=COORDINATES: similar to AA sequence:RefSeq:WP_017145039.1;product=energy-dependent translational throttle protein EttA;protein_id=WP_000046754.1;transl_table=11
NZ_CP014522.1	RefSeq	gene	5022493	5024430	.	+	.	ID=gene5172;Name=AVR76_RS25020;gbkey=Gene;gene_biotype=protein_coding;locus_tag=AVR76_RS25020;old_locus_tag=AVR76_25025
NZ_CP014522.1	Protein Homology	CDS	5022493	5024430	.	+	0	ID=cds5055;Parent=gene5172;Dbxref=Genbank:WP_000409419.1;Name=WP_000409419.1;gbkey=CDS;inference=COORDINATES: similar to AA sequence:RefSeq:YP_002415596.1;product=murein transglycosylase;protein_id=WP_000409419.1;transl_table=11
NZ_CP014522.1	RefSeq	gene	5024520	5024846	.	+	.	ID=gene5173;Name=AVR76_RS25025;gbkey=Gene;gene_biotype=protein_coding;locus_tag=AVR76_RS25025;old_locus_tag=AVR76_25030
NZ_CP014522.1	Protein Homology	CDS	5024520	5024846	.	+	0	ID=cds5056;Parent=gene5173;Dbxref=Genbank:WP_000068677.1;Name=WP_000068677.1;gbkey=CDS;inference=COORDINATES: similar to AA sequence:RefSeq:NP_313378.1;product=Trp operon repressor;protein_id=WP_000068677.1;transl_table=11
NZ_CP014522.1	RefSeq	gene	5024925	5025452	.	-	.	ID=gene5174;Name=AVR76_RS25030;gbkey=Gene;gene_biotype=protein_coding;locus_tag=AVR76_RS25030;old_locus_tag=AVR76_25035
NZ_CP014522.1	Protein Homology	CDS	5024925	5025452	.	-	0	ID=cds5057;Parent=gene5174;Dbxref=Genbank:WP_001531361.1;Name=WP_001531361.1;gbkey=CDS;inference=COORDINATES: similar to AA sequence:RefSeq:WP_001339518.1;product=non-canonical purine NTP phosphatase;protein_id=WP_001531361.1;transl_table=11
NZ_CP014522.1	RefSeq	gene	5025504	5026151	.	+	.	ID=gene5175;Name=AVR76_RS25035;gbkey=Gene;gene_biotype=protein_coding;locus_tag=AVR76_RS25035;old_locus_tag=AVR76_25040
NZ_CP014522.1	Protein Homology	CDS	5025504	5026151	.	+	0	ID=cds5058;Parent=gene5175;Dbxref=Genbank:WP_000942350.1;Name=WP_000942350.1;Note=catalyzes reactions involving the transfer of phospho groups between the three carbon atoms of phosphoglycerate;gbkey=CDS;inference=COORDINATES: similar to AA sequence:RefSeq:NP_313380.1;product=phosphoglycerate mutase GpmB;protein_id=WP_000942350.1;transl_table=11
NZ_CP014522.1	RefSeq	gene	5026148	5027017	.	-	.	ID=gene5176;Name=AVR76_RS25040;gbkey=Gene;gene_biotype=protein_coding;locus_tag=AVR76_RS25040;old_locus_tag=AVR76_25045
NZ_CP014522.1	Protein Homology	CDS	5026148	5027017	.	-	0	ID=cds5059;Parent=gene5176;Dbxref=Genbank:WP_000371666.1;Name=WP_000371666.1;gbkey=CDS;inference=COORDINATES: similar to AA sequence:RefSeq:NP_313381.1;product=right origin-binding protein;protein_id=WP_000371666.1;transl_table=11
NZ_CP014522.1	RefSeq	gene	5027228	5027701	.	+	.	ID=gene5177;Name=AVR76_RS25045;gbkey=Gene;gene_biotype=protein_coding;locus_tag=AVR76_RS25045;old_locus_tag=AVR76_25050
NZ_CP014522.1	Protein Homology	CDS	5027228	5027701	.	+	0	ID=cds5060;Parent=gene5177;Dbxref=Genbank:WP_000875487.1;Name=WP_000875487.1;gbkey=CDS;inference=COORDINATES: similar to AA sequence:RefSeq:NP_313382.1;product=protein CreA;protein_id=WP_000875487.1;transl_table=11
NZ_CP014522.1	RefSeq	gene	5027714	5028403	.	+	.	ID=gene5178;Name=AVR76_RS25050;gbkey=Gene;gene_biotype=protein_coding;locus_tag=AVR76_RS25050;old_locus_tag=AVR76_25055
NZ_CP014522.1	Protein Homology	CDS	5027714	5028403	.	+	0	ID=cds5061;Parent=gene5178;Dbxref=Genbank:WP_001188689.1;Name=WP_001188689.1;gbkey=CDS;inference=COORDINATES: similar to AA sequence:RefSeq:YP_002415602.1;product=two-component system response regulator CreB;protein_id=WP_001188689.1;transl_table=11
NZ_CP014522.1	RefSeq	gene	5028403	5029827	.	+	.	ID=gene5179;Name=AVR76_RS25055;gbkey=Gene;gene_biotype=protein_coding;locus_tag=AVR76_RS25055;old_locus_tag=AVR76_25060
NZ_CP014522.1	Protein Homology	CDS	5028403	5029827	.	+	0	ID=cds5062;Parent=gene5179;Dbxref=Genbank:WP_001576515.1;Name=WP_001576515.1;gbkey=CDS;inference=COORDINATES: similar to AA sequence:RefSeq:NP_313384.1;product=two-component system sensor histidine kinase CreC;protein_id=WP_001576515.1;transl_table=11
NZ_CP014522.1	RefSeq	gene	5029885	5031237	.	+	.	ID=gene5180;Name=AVR76_RS25060;gbkey=Gene;gene_biotype=protein_coding;locus_tag=AVR76_RS25060;old_locus_tag=AVR76_25065
NZ_CP014522.1	Protein Homology	CDS	5029885	5031237	.	+	0	ID=cds5063;Parent=gene5180;Dbxref=Genbank:WP_000920358.1;Name=WP_000920358.1;gbkey=CDS;inference=COORDINATES: similar to AA sequence:RefSeq:NP_313385.1;product=cell envelope integrity protein CreD;protein_id=WP_000920358.1;transl_table=11
NZ_CP014522.1	RefSeq	gene	5031297	5032013	.	-	.	ID=gene5181;Name=AVR76_RS25065;gbkey=Gene;gene_biotype=protein_coding;locus_tag=AVR76_RS25065;old_locus_tag=AVR76_25070
NZ_CP014522.1	Protein Homology	CDS	5031297	5032013	.	-	0	ID=cds5064;Parent=gene5181;Dbxref=Genbank:WP_001194358.1;Name=WP_001194358.1;gbkey=CDS;inference=COORDINATES: similar to AA sequence:RefSeq:WP_003856501.1;product=DNA-binding response regulator;protein_id=WP_001194358.1;transl_table=11
NZ_CP014522.1	RefSeq	gene	5032109	5032249	.	+	.	ID=gene5182;Name=AVR76_RS25070;gbkey=Gene;gene_biotype=protein_coding;locus_tag=AVR76_RS25070;old_locus_tag=AVR76_25075
NZ_CP014522.1	Protein Homology	CDS	5032109	5032249	.	+	0	ID=cds5065;Parent=gene5182;Dbxref=Genbank:WP_001295754.1;Name=WP_001295754.1;gbkey=CDS;inference=COORDINATES: similar to AA sequence:RefSeq:WP_001295754.1;product=hypothetical protein;protein_id=WP_001295754.1;transl_table=11
NZ_CP014522.1	RefSeq	gene	5032649	5033335	.	+	.	ID=gene5183;Name=AVR76_RS25075;gbkey=Gene;gene_biotype=protein_coding;locus_tag=AVR76_RS25075;old_locus_tag=AVR76_25080
NZ_CP014522.1	Protein Homology	CDS	5032649	5033335	.	+	0	ID=cds5066;Parent=gene5183;Dbxref=Genbank:WP_001223200.1;Name=WP_001223200.1;gbkey=CDS;inference=COORDINATES: similar to AA sequence:RefSeq:NP_418820.1;product=tRNA/rRNA methyltransferase;protein_id=WP_001223200.1;transl_table=11
##sequence-region NZ_CP014523.1 1 114223
##species https://www.ncbi.nlm.nih.gov/Taxonomy/Browser/wwwtax.cgi?id=562
NZ_CP014523.1	RefSeq	region	1	114223	.	+	.	ID=id124;Dbxref=taxon:562;Is_circular=true;Name=pZH063_1;collection-date=2002;country=Canada: Winnipeg;gbkey=Src;genome=plasmid;lat-lon=49.8994 N 97.1392 W;mol_type=genomic DNA;nat-host=Homo sapiens;plasmid-name=pZH063_1;strain=ZH063
NZ_CP014523.1	RefSeq	gene	116	262	.	+	.	ID=gene5184;Name=AVR76_RS27820;gbkey=Gene;gene_biotype=protein_coding;locus_tag=AVR76_RS27820
NZ_CP014523.1	Protein Homology	CDS	116	262	.	+	0	ID=cds5067;Parent=gene5184;Dbxref=Genbank:WP_071527739.1;Name=WP_071527739.1;gbkey=CDS;inference=COORDINATES: similar to AA sequence:RefSeq:WP_001584988.1;product=replication protein RepA;protein_id=WP_071527739.1;transl_table=11
NZ_CP014523.1	RefSeq	gene	303	563	.	-	.	ID=gene5185;Name=AVR76_RS25090;gbkey=Gene;gene_biotype=protein_coding;locus_tag=AVR76_RS25090;old_locus_tag=AVR76_25095
NZ_CP014523.1	Protein Homology	CDS	303	563	.	-	0	ID=cds5068;Parent=gene5185;Dbxref=Genbank:WP_000078109.1;Name=WP_000078109.1;gbkey=CDS;inference=COORDINATES: similar to AA sequence:RefSeq:YP_002405968.1;product=replication protein;protein_id=WP_000078109.1;transl_table=11
NZ_CP014523.1	RefSeq	gene	803	1393	.	-	.	ID=gene5186;Name=AVR76_RS25095;gbkey=Gene;gene_biotype=protein_coding;locus_tag=AVR76_RS25095;old_locus_tag=AVR76_25100
NZ_CP014523.1	Protein Homology	CDS	803	1393	.	-	0	ID=cds5069;Parent=gene5186;Dbxref=Genbank:WP_000766808.1;Name=WP_000766808.1;gbkey=CDS;inference=COORDINATES: similar to AA sequence:RefSeq:YP_002405969.1;product=DUF2726 domain-containing protein;protein_id=WP_000766808.1;transl_table=11
NZ_CP014523.1	RefSeq	gene	1431	1640	.	-	.	ID=gene5187;Name=AVR76_RS25100;gbkey=Gene;gene_biotype=protein_coding;locus_tag=AVR76_RS25100;old_locus_tag=AVR76_25105
NZ_CP014523.1	Protein Homology	CDS	1431	1640	.	-	0	ID=cds5070;Parent=gene5187;Dbxref=Genbank:WP_001298565.1;Name=WP_001298565.1;Note=with Hns involved in transcriptional regulation of hemolysin%3B non-specific DNA-binding protein which affects the production of multiple proteins;gbkey=CDS;inference=COORDINATES: similar to AA sequence:RefSeq:YP_002405970.1;product=transcriptional regulator;protein_id=WP_001298565.1;transl_table=11
NZ_CP014523.1	RefSeq	gene	1686	2222	.	-	.	ID=gene5188;Name=AVR76_RS25105;gbkey=Gene;gene_biotype=protein_coding;locus_tag=AVR76_RS25105;old_locus_tag=AVR76_25110
NZ_CP014523.1	Protein Homology	CDS	1686	2222	.	-	0	ID=cds5071;Parent=gene5188;Dbxref=Genbank:WP_001369431.1;Name=WP_001369431.1;gbkey=CDS;inference=COORDINATES: similar to AA sequence:RefSeq:YP_002405971.1;product=endonuclease;protein_id=WP_001369431.1;transl_table=11
NZ_CP014523.1	RefSeq	gene	2392	2604	.	-	.	ID=gene5189;Name=AVR76_RS25110;gbkey=Gene;gene_biotype=protein_coding;locus_tag=AVR76_RS25110;old_locus_tag=AVR76_25115
NZ_CP014523.1	Protein Homology	CDS	2392	2604	.	-	0	ID=cds5072;Parent=gene5189;Dbxref=Genbank:WP_001309245.1;Name=WP_001309245.1;gbkey=CDS;inference=COORDINATES: similar to AA sequence:RefSeq:YP_002405972.1;product=hypothetical protein;protein_id=WP_001309245.1;transl_table=11
NZ_CP014523.1	RefSeq	gene	2733	3293	.	-	.	ID=gene5190;Name=AVR76_RS25115;gbkey=Gene;gene_biotype=protein_coding;locus_tag=AVR76_RS25115;old_locus_tag=AVR76_25120
NZ_CP014523.1	Protein Homology	CDS	2733	3293	.	-	0	ID=cds5073;Parent=gene5190;Dbxref=Genbank:WP_000139321.1;Name=WP_000139321.1;gbkey=CDS;inference=COORDINATES: similar to AA sequence:RefSeq:YP_002405973.1;product=fertility inhibition protein;protein_id=WP_000139321.1;transl_table=11
NZ_CP014523.1	RefSeq	gene	3396	4256	.	-	.	ID=gene5191;Name=AVR76_RS25120;gbkey=Gene;gene_biotype=protein_coding;locus_tag=AVR76_RS25120;old_locus_tag=AVR76_25125
NZ_CP014523.1	Protein Homology	CDS	3396	4256	.	-	0	ID=cds5074;Parent=gene5191;Dbxref=Genbank:WP_000704523.1;Name=WP_000704523.1;gbkey=CDS;inference=COORDINATES: similar to AA sequence:RefSeq:YP_002405974.1;product=alpha/beta hydrolase;protein_id=WP_000704523.1;transl_table=11
NZ_CP014523.1	RefSeq	gene	4315	5061	.	-	.	ID=gene5192;Name=AVR76_RS25125;gbkey=Gene;gene_biotype=protein_coding;locus_tag=AVR76_RS25125;old_locus_tag=AVR76_25130
NZ_CP014523.1	Protein Homology	CDS	4315	5061	.	-	0	ID=cds5075;Parent=gene5192;Dbxref=Genbank:WP_000205725.1;Name=WP_000205725.1;gbkey=CDS;inference=COORDINATES: similar to AA sequence:RefSeq:NP_052669.1;product=protein TraX;protein_id=WP_000205725.1;transl_table=11
NZ_CP014523.1	RefSeq	pseudogene	5081	10350	.	-	.	ID=gene5193;Name=AVR76_RS25130;gbkey=Gene;gene_biotype=pseudogene;locus_tag=AVR76_RS25130;old_locus_tag=AVR76_25135;pseudo=true
NZ_CP014523.1	Protein Homology	CDS	5081	10350	.	-	0	ID=cds5076;Parent=gene5193;Note=frameshifted;gbkey=CDS;inference=COORDINATES: similar to AA sequence:RefSeq:YP_002405976.1;product=conjugative transfer relaxase/helicase TraI;pseudo=true;transl_table=11
NZ_CP014523.1	RefSeq	gene	10350	12494	.	-	.	ID=gene5194;Name=AVR76_RS25135;gbkey=Gene;gene_biotype=protein_coding;locus_tag=AVR76_RS25135;old_locus_tag=AVR76_25140
NZ_CP014523.1	Protein Homology	CDS	10350	12494	.	-	0	ID=cds5077;Parent=gene5194;Dbxref=Genbank:WP_000009347.1;Name=WP_000009347.1;gbkey=CDS;inference=COORDINATES: similar to AA sequence:RefSeq:YP_002405977.1;product=type IV conjugative transfer system coupling protein TraD;protein_id=WP_000009347.1;transl_table=11
NZ_CP014523.1	RefSeq	gene	12545	13348	.	-	.	ID=gene5195;Name=AVR76_RS25140;gbkey=Gene;gene_biotype=protein_coding;locus_tag=AVR76_RS25140;old_locus_tag=AVR76_25145
NZ_CP014523.1	Protein Homology	CDS	12545	13348	.	-	0	ID=cds5078;Parent=gene5195;Dbxref=Genbank:WP_012602146.1;Name=WP_012602146.1;gbkey=CDS;inference=COORDINATES: similar to AA sequence:RefSeq:YP_002405978.1;product=hypothetical protein;protein_id=WP_012602146.1;transl_table=11
NZ_CP014523.1	RefSeq	gene	13485	14219	.	-	.	ID=gene5196;Name=AVR76_RS25145;gbkey=Gene;gene_biotype=protein_coding;locus_tag=AVR76_RS25145;old_locus_tag=AVR76_25150
NZ_CP014523.1	Protein Homology	CDS	13485	14219	.	-	0	ID=cds5079;Parent=gene5196;Dbxref=Genbank:WP_012602147.1;Name=WP_012602147.1;gbkey=CDS;inference=COORDINATES: similar to AA sequence:RefSeq:YP_002405979.1;product=conjugal transfer protein TraT;protein_id=WP_012602147.1;transl_table=11
NZ_CP014523.1	RefSeq	gene	14265	14750	.	-	.	ID=gene5197;Name=AVR76_RS25150;gbkey=Gene;gene_biotype=protein_coding;locus_tag=AVR76_RS25150;old_locus_tag=AVR76_25155
NZ_CP014523.1	Protein Homology	CDS	14265	14750	.	-	0	ID=cds5080;Parent=gene5197;Dbxref=Genbank:WP_000605869.1;Name=WP_000605869.1;gbkey=CDS;inference=COORDINATES: similar to AA sequence:RefSeq:YP_002405980.1;product=hypothetical protein;protein_id=WP_000605869.1;transl_table=11
NZ_CP014523.1	RefSeq	pseudogene	14766	17587	.	-	.	ID=gene5198;Name=AVR76_RS25155;gbkey=Gene;gene_biotype=pseudogene;locus_tag=AVR76_RS25155;old_locus_tag=AVR76_25160;pseudo=true
NZ_CP014523.1	Protein Homology	CDS	14766	17587	.	-	0	ID=cds5081;Parent=gene5198;Note=frameshifted;gbkey=CDS;inference=COORDINATES: similar to AA sequence:RefSeq:YP_002405981.1;product=conjugal transfer protein TraG;pseudo=true;transl_table=11
NZ_CP014523.1	RefSeq	gene	17584	18966	.	-	.	ID=gene5199;Name=AVR76_RS25160;gbkey=Gene;gene_biotype=protein_coding;locus_tag=AVR76_RS25160;old_locus_tag=AVR76_25165
NZ_CP014523.1	Protein Homology	CDS	17584	18966	.	-	0	ID=cds5082;Parent=gene5199;Dbxref=Genbank:WP_001309243.1;Name=WP_001309243.1;gbkey=CDS;inference=COORDINATES: similar to AA sequence:RefSeq:YP_002405982.1;product=conjugal transfer protein TraH;protein_id=WP_001309243.1;transl_table=11
NZ_CP014523.1	RefSeq	gene	18944	19369	.	-	.	ID=gene5200;Name=AVR76_RS25165;gbkey=Gene;gene_biotype=protein_coding;locus_tag=AVR76_RS25165;old_locus_tag=AVR76_25170
NZ_CP014523.1	Protein Homology	CDS	18944	19369	.	-	0	ID=cds5083;Parent=gene5200;Dbxref=Genbank:WP_001323332.1;Name=WP_001323332.1;gbkey=CDS;inference=COORDINATES: similar to AA sequence:RefSeq:YP_002405983.1;product=conjugal transfer protein TrbF;protein_id=WP_001323332.1;transl_table=11
NZ_CP014523.1	RefSeq	gene	19317	19697	.	-	.	ID=gene5201;Name=AVR76_RS25170;gbkey=Gene;gene_biotype=protein_coding;locus_tag=AVR76_RS25170;old_locus_tag=AVR76_25175
NZ_CP014523.1	Protein Homology	CDS	19317	19697	.	-	0	ID=cds5084;Parent=gene5201;Dbxref=Genbank:WP_012602148.1;Name=WP_012602148.1;gbkey=CDS;inference=COORDINATES: similar to AA sequence:RefSeq:YP_002405984.1;product=conjugal transfer protein TrbJ;protein_id=WP_012602148.1;transl_table=11
NZ_CP014523.1	RefSeq	gene	19594	20139	.	-	.	ID=gene5202;Name=AVR76_RS25175;gbkey=Gene;gene_biotype=protein_coding;locus_tag=AVR76_RS25175;old_locus_tag=AVR76_25180
NZ_CP014523.1	Protein Homology	CDS	19594	20139	.	-	0	ID=cds5085;Parent=gene5202;Dbxref=Genbank:WP_000059830.1;Name=WP_000059830.1;gbkey=CDS;inference=COORDINATES: similar to AA sequence:RefSeq:YP_002405985.1;product=type-F conjugative transfer system pilin assembly thiol-disulfide isomerase TrbB;protein_id=WP_000059830.1;transl_table=11
NZ_CP014523.1	RefSeq	gene	20126	20410	.	-	.	ID=gene5203;Name=AVR76_RS25180;gbkey=Gene;gene_biotype=protein_coding;locus_tag=AVR76_RS25180;old_locus_tag=AVR76_25185
NZ_CP014523.1	Protein Homology	CDS	20126	20410	.	-	0	ID=cds5086;Parent=gene5203;Dbxref=Genbank:WP_000624107.1;Name=WP_000624107.1;gbkey=CDS;inference=COORDINATES: similar to AA sequence:RefSeq:YP_002405986.1;product=type-F conjugative transfer system pilin chaperone TraQ;protein_id=WP_000624107.1;transl_table=11
NZ_CP014523.1	RefSeq	gene	20491	20826	.	+	.	ID=gene5204;Name=AVR76_RS25185;gbkey=Gene;gene_biotype=protein_coding;locus_tag=AVR76_RS25185;old_locus_tag=AVR76_25190
NZ_CP014523.1	Protein Homology	CDS	20491	20826	.	+	0	ID=cds5087;Parent=gene5204;Dbxref=Genbank:WP_000736414.1;Name=WP_000736414.1;gbkey=CDS;inference=COORDINATES: similar to AA sequence:RefSeq:WP_000736414.1;product=hypothetical protein;protein_id=WP_000736414.1;transl_table=11
NZ_CP014523.1	RefSeq	gene	20807	21148	.	-	.	ID=gene5205;Name=AVR76_RS27825;gbkey=Gene;gene_biotype=protein_coding;locus_tag=AVR76_RS27825
NZ_CP014523.1	Protein Homology	CDS	20807	21148	.	-	0	ID=cds5088;Parent=gene5205;Dbxref=Genbank:WP_001298557.1;Name=WP_001298557.1;gbkey=CDS;inference=COORDINATES: similar to AA sequence:RefSeq:WP_001530454.1;product=conjugal transfer protein TrbA;protein_id=WP_001298557.1;transl_table=11
NZ_CP014523.1	RefSeq	gene	21162	21935	.	-	.	ID=gene5206;Name=AVR76_RS25190;gbkey=Gene;gene_biotype=protein_coding;locus_tag=AVR76_RS25190;old_locus_tag=AVR76_25195
NZ_CP014523.1	Protein Homology	CDS	21162	21935	.	-	0	ID=cds5089;Parent=gene5206;Dbxref=Genbank:WP_001310006.1;Name=WP_001310006.1;gbkey=CDS;inference=COORDINATES: similar to AA sequence:RefSeq:YP_002405987.1;product=type-F conjugative transfer system pilin assembly protein TraF;protein_id=WP_001310006.1;transl_table=11
NZ_CP014523.1	RefSeq	gene	21898	22158	.	-	.	ID=gene5207;Name=AVR76_RS25195;gbkey=Gene;gene_biotype=protein_coding;locus_tag=AVR76_RS25195;old_locus_tag=AVR76_25200
NZ_CP014523.1	Protein Homology	CDS	21898	22158	.	-	0	ID=cds5090;Parent=gene5207;Dbxref=Genbank:WP_001323330.1;Name=WP_001323330.1;gbkey=CDS;inference=COORDINATES: similar to AA sequence:RefSeq:YP_002405988.1;product=conjugal transfer protein TrbE;protein_id=WP_001323330.1;transl_table=11
NZ_CP014523.1	RefSeq	pseudogene	22182	24031	.	-	.	ID=gene5208;Name=AVR76_RS25200;gbkey=Gene;gene_biotype=pseudogene;locus_tag=AVR76_RS25200;old_locus_tag=AVR76_25205;pseudo=true
NZ_CP014523.1	Protein Homology	CDS	22182	24031	.	-	0	ID=cds5091;Parent=gene5208;Note=frameshifted;gbkey=CDS;inference=COORDINATES: similar to AA sequence:RefSeq:YP_002405989.1;product=type-F conjugative transfer system mating-pair stabilization protein TraN;pseudo=true;transl_table=11
NZ_CP014523.1	RefSeq	gene	24028	24678	.	-	.	ID=gene5209;Name=AVR76_RS25205;gbkey=Gene;gene_biotype=protein_coding;locus_tag=AVR76_RS25205;old_locus_tag=AVR76_25210
NZ_CP014523.1	Protein Homology	CDS	24028	24678	.	-	0	ID=cds5092;Parent=gene5209;Dbxref=Genbank:WP_012449394.1;Name=WP_012449394.1;gbkey=CDS;inference=COORDINATES: similar to AA sequence:RefSeq:YP_002405990.1;product=type-F conjugative transfer system pilin assembly protein TrbC;protein_id=WP_012449394.1;transl_table=11
NZ_CP014523.1	RefSeq	gene	24675	24986	.	-	.	ID=gene5210;Name=AVR76_RS25210;gbkey=Gene;gene_biotype=protein_coding;locus_tag=AVR76_RS25210;old_locus_tag=AVR76_25215
NZ_CP014523.1	Protein Homology	CDS	24675	24986	.	-	0	ID=cds5093;Parent=gene5210;Dbxref=Genbank:WP_001323329.1;Name=WP_001323329.1;gbkey=CDS;inference=COORDINATES: similar to AA sequence:RefSeq:YP_002405991.1;product=hypothetical protein;protein_id=WP_001323329.1;transl_table=11
NZ_CP014523.1	RefSeq	gene	25010	26002	.	-	.	ID=gene5211;Name=AVR76_RS25215;gbkey=Gene;gene_biotype=protein_coding;locus_tag=AVR76_RS25215;old_locus_tag=AVR76_25220
NZ_CP014523.1	Protein Homology	CDS	25010	26002	.	-	0	ID=cds5094;Parent=gene5211;Dbxref=Genbank:WP_000830838.1;Name=WP_000830838.1;gbkey=CDS;inference=COORDINATES: similar to AA sequence:RefSeq:YP_002405992.1;product=conjugal transfer protein TraU;protein_id=WP_000830838.1;transl_table=11
NZ_CP014523.1	RefSeq	gene	25999	26631	.	-	.	ID=gene5212;Name=AVR76_RS25220;gbkey=Gene;gene_biotype=protein_coding;locus_tag=AVR76_RS25220;old_locus_tag=AVR76_25225
NZ_CP014523.1	Protein Homology	CDS	25999	26631	.	-	0	ID=cds5095;Parent=gene5212;Dbxref=Genbank:WP_001203736.1;Name=WP_001203736.1;gbkey=CDS;inference=COORDINATES: similar to AA sequence:RefSeq:WP_001203750.1;product=type-F conjugative transfer system protein TraW;protein_id=WP_001203736.1;transl_table=11
NZ_CP014523.1	RefSeq	gene	26628	27014	.	-	.	ID=gene5213;Name=AVR76_RS25225;gbkey=Gene;gene_biotype=protein_coding;locus_tag=AVR76_RS25225;old_locus_tag=AVR76_25230
NZ_CP014523.1	Protein Homology	CDS	26628	27014	.	-	0	ID=cds5096;Parent=gene5213;Dbxref=Genbank:WP_000214082.1;Name=WP_000214082.1;gbkey=CDS;inference=COORDINATES: similar to AA sequence:RefSeq:YP_002405994.1;product=conjugal transfer protein TrbI;protein_id=WP_000214082.1;transl_table=11
NZ_CP014523.1	RefSeq	gene	27011	29641	.	-	.	ID=gene5214;Name=AVR76_RS25230;gbkey=Gene;gene_biotype=protein_coding;locus_tag=AVR76_RS25230;old_locus_tag=AVR76_25235
NZ_CP014523.1	Protein Homology	CDS	27011	29641	.	-	0	ID=cds5097;Parent=gene5214;Dbxref=Genbank:WP_000069778.1;Name=WP_000069778.1;gbkey=CDS;inference=COORDINATES: similar to AA sequence:RefSeq:YP_002405995.1;product=type IV secretion system protein TraC;protein_id=WP_000069778.1;transl_table=11
NZ_CP014523.1	RefSeq	gene	29767	29940	.	-	.	ID=gene5215;Name=AVR76_RS28530;gbkey=Gene;gene_biotype=protein_coding;locus_tag=AVR76_RS28530
NZ_CP014523.1	Protein Homology	CDS	29767	29940	.	-	0	ID=cds5098;Parent=gene5215;Dbxref=Genbank:WP_001310007.1;Name=WP_001310007.1;gbkey=CDS;inference=COORDINATES: similar to AA sequence:RefSeq:YP_002405996.1;product=hypothetical protein;protein_id=WP_001310007.1;transl_table=11
NZ_CP014523.1	RefSeq	gene	30008	30226	.	-	.	ID=gene5216;Name=AVR76_RS25235;gbkey=Gene;gene_biotype=protein_coding;locus_tag=AVR76_RS25235;old_locus_tag=AVR76_25240
NZ_CP014523.1	Protein Homology	CDS	30008	30226	.	-	0	ID=cds5099;Parent=gene5216;Dbxref=Genbank:WP_000556746.1;Name=WP_000556746.1;gbkey=CDS;inference=COORDINATES: similar to AA sequence:RefSeq:YP_002405997.1;product=hypothetical protein;protein_id=WP_000556746.1;transl_table=11
NZ_CP014523.1	RefSeq	gene	30306	30821	.	-	.	ID=gene5217;Name=AVR76_RS25240;gbkey=Gene;gene_biotype=protein_coding;locus_tag=AVR76_RS25240;old_locus_tag=AVR76_25245
NZ_CP014523.1	Protein Homology	CDS	30306	30821	.	-	0	ID=cds5100;Parent=gene5217;Dbxref=Genbank:WP_012602150.1;Name=WP_012602150.1;gbkey=CDS;inference=COORDINATES: similar to AA sequence:RefSeq:YP_002405998.1;product=hypothetical protein;protein_id=WP_012602150.1;transl_table=11
NZ_CP014523.1	RefSeq	gene	30772	30993	.	-	.	ID=gene5218;Name=AVR76_RS27830;gbkey=Gene;gene_biotype=protein_coding;locus_tag=AVR76_RS27830
NZ_CP014523.1	Protein Homology	CDS	30772	30993	.	-	0	ID=cds5101;Parent=gene5218;Dbxref=Genbank:WP_001278694.1;Name=WP_001278694.1;gbkey=CDS;inference=COORDINATES: similar to AA sequence:RefSeq:YP_002405999.1;product=conjugal transfer protein TraR;protein_id=WP_001278694.1;transl_table=11
NZ_CP014523.1	RefSeq	gene	31128	31643	.	-	.	ID=gene5219;Name=AVR76_RS25245;gbkey=Gene;gene_biotype=protein_coding;locus_tag=AVR76_RS25245;old_locus_tag=AVR76_25250
NZ_CP014523.1	Protein Homology	CDS	31128	31643	.	-	0	ID=cds5102;Parent=gene5219;Dbxref=Genbank:WP_000809889.1;Name=WP_000809889.1;gbkey=CDS;inference=COORDINATES: similar to AA sequence:RefSeq:YP_002406000.1;product=type IV conjugative transfer system protein TraV;protein_id=WP_000809889.1;transl_table=11
NZ_CP014523.1	RefSeq	gene	31640	31873	.	-	.	ID=gene5220;Name=AVR76_RS25250;gbkey=Gene;gene_biotype=protein_coding;locus_tag=AVR76_RS25250;old_locus_tag=AVR76_25255
NZ_CP014523.1	Protein Homology	CDS	31640	31873	.	-	0	ID=cds5103;Parent=gene5220;Dbxref=Genbank:WP_000235790.1;Name=WP_000235790.1;gbkey=CDS;inference=COORDINATES: similar to AA sequence:RefSeq:YP_002406001.1;product=conjugal transfer protein TrbG;protein_id=WP_000235790.1;transl_table=11
NZ_CP014523.1	RefSeq	gene	31885	32238	.	-	.	ID=gene5221;Name=AVR76_RS25255;gbkey=Gene;gene_biotype=protein_coding;locus_tag=AVR76_RS25255;old_locus_tag=AVR76_25260
NZ_CP014523.1	Protein Homology	CDS	31885	32238	.	-	0	ID=cds5104;Parent=gene5221;Dbxref=Genbank:WP_071586423.1;Name=WP_071586423.1;gbkey=CDS;inference=COORDINATES: similar to AA sequence:RefSeq:YP_002406002.1;product=conjugal transfer protein TrbD;protein_id=WP_071586423.1;transl_table=11
NZ_CP014523.1	RefSeq	gene	32192	32782	.	-	.	ID=gene5222;Name=AVR76_RS25260;gbkey=Gene;gene_biotype=protein_coding;locus_tag=AVR76_RS25260;old_locus_tag=AVR76_25265
NZ_CP014523.1	Protein Homology	CDS	32192	32782	.	-	0	ID=cds5105;Parent=gene5222;Dbxref=Genbank:WP_000002787.1;Name=WP_000002787.1;gbkey=CDS;inference=COORDINATES: similar to AA sequence:RefSeq:YP_002406003.1;product=conjugal transfer protein TraP;protein_id=WP_000002787.1;transl_table=11
NZ_CP014523.1	RefSeq	gene	32772	34199	.	-	.	ID=gene5223;Name=AVR76_RS25265;gbkey=Gene;gene_biotype=protein_coding;locus_tag=AVR76_RS25265;old_locus_tag=AVR76_25270
NZ_CP014523.1	Protein Homology	CDS	32772	34199	.	-	0	ID=cds5106;Parent=gene5223;Dbxref=Genbank:WP_000146665.1;Name=WP_000146665.1;gbkey=CDS;inference=COORDINATES: similar to AA sequence:RefSeq:YP_002406004.1;product=conjugal transfer protein TraB;protein_id=WP_000146665.1;transl_table=11
NZ_CP014523.1	RefSeq	gene	34199	34927	.	-	.	ID=gene5224;Name=AVR76_RS25270;gbkey=Gene;gene_biotype=protein_coding;locus_tag=AVR76_RS25270;old_locus_tag=AVR76_25275
NZ_CP014523.1	Protein Homology	CDS	34199	34927	.	-	0	ID=cds5107;Parent=gene5224;Dbxref=Genbank:WP_001230787.1;Name=WP_001230787.1;gbkey=CDS;inference=COORDINATES: similar to AA sequence:RefSeq:YP_002406005.1;product=conjugal transfer protein TraK;protein_id=WP_001230787.1;transl_table=11
NZ_CP014523.1	RefSeq	gene	34914	35480	.	-	.	ID=gene5225;Name=AVR76_RS25275;gbkey=Gene;gene_biotype=protein_coding;locus_tag=AVR76_RS25275;old_locus_tag=AVR76_25280
NZ_CP014523.1	Protein Homology	CDS	34914	35480	.	-	0	ID=cds5108;Parent=gene5225;Dbxref=Genbank:WP_000399776.1;Name=WP_000399776.1;gbkey=CDS;inference=COORDINATES: similar to AA sequence:RefSeq:WP_001370968.1;product=conjugal transfer protein TraE;protein_id=WP_000399776.1;transl_table=11
NZ_CP014523.1	RefSeq	gene	35502	35813	.	-	.	ID=gene5226;Name=AVR76_RS25280;gbkey=Gene;gene_biotype=protein_coding;locus_tag=AVR76_RS25280;old_locus_tag=AVR76_25285
NZ_CP014523.1	Protein Homology	CDS	35502	35813	.	-	0	ID=cds5109;Parent=gene5226;Dbxref=Genbank:WP_000012100.1;Name=WP_000012100.1;gbkey=CDS;inference=COORDINATES: similar to AA sequence:RefSeq:YP_002406007.1;product=type IV conjugative transfer system protein TraL;protein_id=WP_000012100.1;transl_table=11
NZ_CP014523.1	RefSeq	gene	35828	36187	.	-	.	ID=gene5227;Name=AVR76_RS25285;gbkey=Gene;gene_biotype=protein_coding;locus_tag=AVR76_RS25285;old_locus_tag=AVR76_25290
NZ_CP014523.1	Protein Homology	CDS	35828	36187	.	-	0	ID=cds5110;Parent=gene5227;Dbxref=Genbank:WP_001098988.1;Name=WP_001098988.1;gbkey=CDS;inference=COORDINATES: similar to AA sequence:RefSeq:YP_002406008.1;product=type IV conjugative transfer system pilin TraA;protein_id=WP_001098988.1;transl_table=11
NZ_CP014523.1	RefSeq	gene	36221	36448	.	-	.	ID=gene5228;Name=AVR76_RS25290;gbkey=Gene;gene_biotype=protein_coding;locus_tag=AVR76_RS25290;old_locus_tag=AVR76_25295
NZ_CP014523.1	Protein Homology	CDS	36221	36448	.	-	0	ID=cds5111;Parent=gene5228;Dbxref=Genbank:WP_001254388.1;Name=WP_001254388.1;gbkey=CDS;inference=COORDINATES: similar to AA sequence:RefSeq:YP_002406011.1;product=relaxosome protein TraY;protein_id=WP_001254388.1;transl_table=11
NZ_CP014523.1	RefSeq	gene	36542	37288	.	-	.	ID=gene5229;Name=AVR76_RS25295;gbkey=Gene;gene_biotype=protein_coding;locus_tag=AVR76_RS25295;old_locus_tag=AVR76_25300
NZ_CP014523.1	Protein Homology	CDS	36542	37288	.	-	0	ID=cds5112;Parent=gene5229;Dbxref=Genbank:WP_011478093.1;Name=WP_011478093.1;gbkey=CDS;inference=COORDINATES: similar to AA sequence:RefSeq:YP_002406012.1;product=conjugal transfer protein TraJ;protein_id=WP_011478093.1;transl_table=11
NZ_CP014523.1	RefSeq	gene	37422	37805	.	-	.	ID=gene5230;Name=AVR76_RS25300;gbkey=Gene;gene_biotype=protein_coding;locus_tag=AVR76_RS25300;old_locus_tag=AVR76_25305
NZ_CP014523.1	Protein Homology	CDS	37422	37805	.	-	0	ID=cds5113;Parent=gene5230;Dbxref=Genbank:WP_001151562.1;Name=WP_001151562.1;gbkey=CDS;inference=COORDINATES: similar to AA sequence:RefSeq:YP_002406013.1;product=conjugal transfer protein TraM;protein_id=WP_001151562.1;transl_table=11
NZ_CP014523.1	RefSeq	gene	38136	38738	.	+	.	ID=gene5231;Name=AVR76_RS25305;gbkey=Gene;gene_biotype=protein_coding;locus_tag=AVR76_RS25305;old_locus_tag=AVR76_25310
NZ_CP014523.1	Protein Homology	CDS	38136	38738	.	+	0	ID=cds5114;Parent=gene5231;Dbxref=Genbank:WP_001323326.1;Name=WP_001323326.1;gbkey=CDS;inference=COORDINATES: similar to AA sequence:RefSeq:YP_002406014.1;product=lytic transglycosylase;protein_id=WP_001323326.1;transl_table=11
NZ_CP014523.1	RefSeq	gene	39033	39938	.	-	.	ID=gene5232;Name=AVR76_RS25310;gbkey=Gene;gene_biotype=protein_coding;locus_tag=AVR76_RS25310;old_locus_tag=AVR76_25315
NZ_CP014523.1	Protein Homology	CDS	39033	39938	.	-	0	ID=cds5115;Parent=gene5232;Dbxref=Genbank:WP_001323325.1;Name=WP_001323325.1;gbkey=CDS;inference=COORDINATES: similar to AA sequence:RefSeq:YP_002406015.1;product=DUF945 domain-containing protein;protein_id=WP_001323325.1;transl_table=11
NZ_CP014523.1	RefSeq	gene	39973	40260	.	-	.	ID=gene5233;Name=AVR76_RS25315;gbkey=Gene;gene_biotype=protein_coding;locus_tag=AVR76_RS25315;old_locus_tag=AVR76_25320
NZ_CP014523.1	Protein Homology	CDS	39973	40260	.	-	0	ID=cds5116;Parent=gene5233;Dbxref=Genbank:WP_000107526.1;Name=WP_000107526.1;gbkey=CDS;inference=COORDINATES: similar to AA sequence:RefSeq:YP_002406016.1;product=hypothetical protein;protein_id=WP_000107526.1;transl_table=11
NZ_CP014523.1	RefSeq	gene	40324	40560	.	+	.	ID=gene5234;Name=AVR76_RS27835;gbkey=Gene;gene_biotype=protein_coding;locus_tag=AVR76_RS27835
NZ_CP014523.1	Protein Homology	CDS	40324	40560	.	+	0	ID=cds5117;Parent=gene5234;Dbxref=Genbank:WP_001337416.1;Name=WP_001337416.1;gbkey=CDS;inference=COORDINATES: similar to AA sequence:RefSeq:WP_001404411.1;product=hypothetical protein;protein_id=WP_001337416.1;transl_table=11
NZ_CP014523.1	RefSeq	pseudogene	40561	40939	.	+	.	ID=gene5235;Name=AVR76_RS25330;gbkey=Gene;gene_biotype=pseudogene;locus_tag=AVR76_RS25330;old_locus_tag=AVR76_25335;pseudo=true
NZ_CP014523.1	Protein Homology	CDS	40561	40939	.	+	0	ID=cds5118;Parent=gene5235;Note=frameshifted;gbkey=CDS;inference=COORDINATES: similar to AA sequence:RefSeq:WP_001304227.1;product=hypothetical protein;pseudo=true;transl_table=11
NZ_CP014523.1	RefSeq	gene	41176	41334	.	-	.	ID=gene5236;Name=AVR76_RS25335;gbkey=Gene;gene_biotype=protein_coding;locus_tag=AVR76_RS25335;old_locus_tag=AVR76_25340
NZ_CP014523.1	Protein Homology	CDS	41176	41334	.	-	0	ID=cds5119;Parent=gene5236;Dbxref=Genbank:WP_001302184.1;Name=WP_001302184.1;gbkey=CDS;inference=COORDINATES: similar to AA sequence:RefSeq:NP_052660.1;product=stable plasmid inheritance protein;protein_id=WP_001302184.1;transl_table=11
NZ_CP014523.1	RefSeq	gene	41610	42329	.	-	.	ID=gene5237;Name=AVR76_RS25345;gbkey=Gene;gene_biotype=protein_coding;locus_tag=AVR76_RS25345;old_locus_tag=AVR76_25350
NZ_CP014523.1	Protein Homology	CDS	41610	42329	.	-	0	ID=cds5120;Parent=gene5237;Dbxref=Genbank:WP_001276230.1;Name=WP_001276230.1;Note=PsiA;gbkey=CDS;inference=COORDINATES: similar to AA sequence:RefSeq:YP_002406018.1;product=plasmid SOS inhibition protein A;protein_id=WP_001276230.1;transl_table=11
NZ_CP014523.1	RefSeq	gene	42326	42760	.	-	.	ID=gene5238;Name=psiB;gbkey=Gene;gene=psiB;gene_biotype=protein_coding;locus_tag=AVR76_RS25350;old_locus_tag=AVR76_25355
NZ_CP014523.1	Protein Homology	CDS	42326	42760	.	-	0	ID=cds5121;Parent=gene5238;Dbxref=Genbank:WP_000845910.1;Name=WP_000845910.1;gbkey=CDS;gene=psiB;inference=COORDINATES: similar to AA sequence:RefSeq:NP_052658.1;product=conjugation system SOS inhibitor PsiB;protein_id=WP_000845910.1;transl_table=11
NZ_CP014523.1	RefSeq	gene	42815	44863	.	-	.	ID=gene5239;Name=AVR76_RS25355;gbkey=Gene;gene_biotype=protein_coding;locus_tag=AVR76_RS25355;old_locus_tag=AVR76_25360
NZ_CP014523.1	Protein Homology	CDS	42815	44863	.	-	0	ID=cds5122;Parent=gene5239;Dbxref=Genbank:WP_011478092.1;Name=WP_011478092.1;gbkey=CDS;inference=COORDINATES: similar to AA sequence:RefSeq:YP_002406020.1;product=hypothetical protein;protein_id=WP_011478092.1;transl_table=11
NZ_CP014523.1	RefSeq	gene	44832	45065	.	-	.	ID=gene5240;Name=AVR76_RS25360;gbkey=Gene;gene_biotype=protein_coding;locus_tag=AVR76_RS25360;old_locus_tag=AVR76_25365
NZ_CP014523.1	Protein Homology	CDS	44832	45065	.	-	0	ID=cds5123;Parent=gene5240;Dbxref=Genbank:WP_000006018.1;Name=WP_000006018.1;gbkey=CDS;inference=COORDINATES: similar to AA sequence:RefSeq:NP_958724.1;product=DUF905 domain-containing protein;protein_id=WP_000006018.1;transl_table=11
NZ_CP014523.1	RefSeq	gene	45122	45688	.	-	.	ID=gene5241;Name=AVR76_RS25365;gbkey=Gene;gene_biotype=protein_coding;locus_tag=AVR76_RS25365;old_locus_tag=AVR76_25370
NZ_CP014523.1	Protein Homology	CDS	45122	45688	.	-	0	ID=cds5124;Parent=gene5241;Dbxref=Genbank:WP_001338037.1;Name=WP_001338037.1;gbkey=CDS;inference=COORDINATES: similar to AA sequence:RefSeq:YP_002406022.1;product=single-stranded DNA-binding protein;protein_id=WP_001338037.1;transl_table=11
NZ_CP014523.1	RefSeq	gene	45675	45815	.	-	.	ID=gene5242;Name=AVR76_RS28535;gbkey=Gene;gene_biotype=protein_coding;locus_tag=AVR76_RS28535
NZ_CP014523.1	Protein Homology	CDS	45675	45815	.	-	0	ID=cds5125;Parent=gene5242;Dbxref=Genbank:WP_001445060.1;Name=WP_001445060.1;gbkey=CDS;inference=COORDINATES: similar to AA sequence:RefSeq:WP_001487054.1;product=hypothetical protein;protein_id=WP_001445060.1;transl_table=11
NZ_CP014523.1	RefSeq	gene	45951	46409	.	+	.	ID=gene5243;Name=AVR76_RS28540;gbkey=Gene;gene_biotype=protein_coding;locus_tag=AVR76_RS28540;old_locus_tag=AVR76_25375
NZ_CP014523.1	Protein Homology	CDS	45951	46409	.	+	0	ID=cds5126;Parent=gene5243;Dbxref=Genbank:WP_011478091.1;Name=WP_011478091.1;gbkey=CDS;inference=COORDINATES: similar to AA sequence:RefSeq:NP_052655.1;product=hypothetical protein;protein_id=WP_011478091.1;transl_table=11
NZ_CP014523.1	RefSeq	gene	46390	46584	.	+	.	ID=gene5244;Name=AVR76_RS28545;gbkey=Gene;gene_biotype=protein_coding;locus_tag=AVR76_RS28545
NZ_CP014523.1	Protein Homology	CDS	46390	46584	.	+	0	ID=cds5127;Parent=gene5244;Dbxref=Genbank:WP_071528982.1;Name=WP_071528982.1;gbkey=CDS;inference=COORDINATES: similar to AA sequence:RefSeq:WP_001398402.1;product=hypothetical protein;protein_id=WP_071528982.1;transl_table=11
NZ_CP014523.1	RefSeq	gene	46495	47058	.	-	.	ID=gene5245;Name=AVR76_RS25375;gbkey=Gene;gene_biotype=protein_coding;locus_tag=AVR76_RS25375;old_locus_tag=AVR76_25380
NZ_CP014523.1	Protein Homology	CDS	46495	47058	.	-	0	ID=cds5128;Parent=gene5245;Dbxref=Genbank:WP_001298559.1;Name=WP_001298559.1;gbkey=CDS;inference=COORDINATES: similar to AA sequence:RefSeq:YP_002406023.1;product=class I SAM-dependent methyltransferase;protein_id=WP_001298559.1;transl_table=11
NZ_CP014523.1	RefSeq	gene	47104	48465	.	-	.	ID=gene5246;Name=AVR76_RS25380;gbkey=Gene;gene_biotype=protein_coding;locus_tag=AVR76_RS25380;old_locus_tag=AVR76_25385
NZ_CP014523.1	Protein Homology	CDS	47104	48465	.	-	0	ID=cds5129;Parent=gene5246;Dbxref=Genbank:WP_000170671.1;Name=WP_000170671.1;gbkey=CDS;inference=COORDINATES: similar to AA sequence:RefSeq:YP_002406024.1;product=DUF3560 domain-containing protein;protein_id=WP_000170671.1;transl_table=11
NZ_CP014523.1	RefSeq	gene	48517	48747	.	-	.	ID=gene5247;Name=AVR76_RS25385;gbkey=Gene;gene_biotype=protein_coding;locus_tag=AVR76_RS25385;old_locus_tag=AVR76_25390
NZ_CP014523.1	Protein Homology	CDS	48517	48747	.	-	0	ID=cds5130;Parent=gene5247;Dbxref=Genbank:WP_000155844.1;Name=WP_000155844.1;gbkey=CDS;inference=COORDINATES: similar to AA sequence:RefSeq:NP_052652.1;product=hypothetical protein;protein_id=WP_000155844.1;transl_table=11
NZ_CP014523.1	RefSeq	gene	49006	49263	.	+	.	ID=gene5248;Name=AVR76_RS27855;gbkey=Gene;gene_biotype=protein_coding;locus_tag=AVR76_RS27855
NZ_CP014523.1	Protein Homology	CDS	49006	49263	.	+	0	ID=cds5131;Parent=gene5248;Dbxref=Genbank:WP_001371314.1;Name=WP_001371314.1;gbkey=CDS;inference=COORDINATES: similar to AA sequence:RefSeq:WP_001367298.1;product=hypothetical protein;protein_id=WP_001371314.1;transl_table=11
NZ_CP014523.1	RefSeq	pseudogene	49169	49419	.	-	.	ID=gene5249;Name=AVR76_RS28550;gbkey=Gene;gene_biotype=pseudogene;locus_tag=AVR76_RS28550;pseudo=true
NZ_CP014523.1	Protein Homology	CDS	49169	49419	.	-	0	ID=cds5132;Parent=gene5249;Note=frameshifted;gbkey=CDS;inference=COORDINATES: similar to AA sequence:RefSeq:WP_001365574.1;product=hypothetical protein;pseudo=true;transl_table=11
NZ_CP014523.1	RefSeq	pseudogene	49561	49792	.	-	.	ID=gene5250;Name=AVR76_RS28555;gbkey=Gene;gene_biotype=pseudogene;locus_tag=AVR76_RS28555;partial=true;pseudo=true;start_range=.,49561
NZ_CP014523.1	Protein Homology	CDS	49561	49792	.	-	0	ID=cds5133;Parent=gene5250;Note=frameshifted%3B internal stop%3B incomplete%3B partial in the middle of a contig%3B missing stop;gbkey=CDS;inference=COORDINATES: similar to AA sequence:RefSeq:WP_001418877.1;partial=true;product=hypothetical protein;pseudo=true;start_range=.,49561;transl_table=11
NZ_CP014523.1	RefSeq	gene	49710	49901	.	-	.	ID=gene5251;Name=AVR76_RS25395;gbkey=Gene;gene_biotype=protein_coding;locus_tag=AVR76_RS25395;old_locus_tag=AVR76_25395
NZ_CP014523.1	Protein Homology	CDS	49710	49901	.	-	0	ID=cds5134;Parent=gene5251;Dbxref=Genbank:WP_001027516.1;Name=WP_001027516.1;gbkey=CDS;inference=COORDINATES: similar to AA sequence:RefSeq:YP_002406025.1;product=hypothetical protein;protein_id=WP_001027516.1;transl_table=11
NZ_CP014523.1	RefSeq	gene	49898	50320	.	-	.	ID=gene5252;Name=AVR76_RS25400;gbkey=Gene;gene_biotype=protein_coding;locus_tag=AVR76_RS25400;old_locus_tag=AVR76_25400
NZ_CP014523.1	Protein Homology	CDS	49898	50320	.	-	0	ID=cds5135;Parent=gene5252;Dbxref=Genbank:WP_000271708.1;Name=WP_000271708.1;gbkey=CDS;inference=COORDINATES: similar to AA sequence:RefSeq:NP_052650.1;product=DUF1380 domain-containing protein;protein_id=WP_000271708.1;transl_table=11
NZ_CP014523.1	RefSeq	gene	50367	50792	.	-	.	ID=gene5253;Name=AVR76_RS25405;gbkey=Gene;gene_biotype=protein_coding;locus_tag=AVR76_RS25405;old_locus_tag=AVR76_25405
NZ_CP014523.1	Protein Homology	CDS	50367	50792	.	-	0	ID=cds5136;Parent=gene5253;Dbxref=Genbank:WP_001198903.1;Name=WP_001198903.1;gbkey=CDS;inference=COORDINATES: similar to AA sequence:RefSeq:YP_002406027.1;product=antirestriction protein;protein_id=WP_001198903.1;transl_table=11
NZ_CP014523.1	RefSeq	pseudogene	50765	51317	.	-	.	ID=gene5254;Name=AVR76_RS28560;gbkey=Gene;gene_biotype=pseudogene;locus_tag=AVR76_RS28560;pseudo=true
NZ_CP014523.1	Protein Homology	CDS	50765	51317	.	-	0	ID=cds5137;Parent=gene5254;Note=frameshifted%3B internal stop;gbkey=CDS;inference=COORDINATES: similar to AA sequence:RefSeq:WP_001308037.1;product=hypothetical protein;pseudo=true;transl_table=11
NZ_CP014523.1	RefSeq	gene	51208	51978	.	-	.	ID=gene5255;Name=AVR76_RS25410;gbkey=Gene;gene_biotype=protein_coding;locus_tag=AVR76_RS25410;old_locus_tag=AVR76_25410
NZ_CP014523.1	Protein Homology	CDS	51208	51978	.	-	0	ID=cds5138;Parent=gene5255;Dbxref=Genbank:WP_001004562.1;Name=WP_001004562.1;gbkey=CDS;inference=COORDINATES: similar to AA sequence:RefSeq:YP_002406028.1;product=hypothetical protein;protein_id=WP_001004562.1;transl_table=11
NZ_CP014523.1	RefSeq	gene	52023	52457	.	-	.	ID=gene5256;Name=AVR76_RS25415;gbkey=Gene;gene_biotype=protein_coding;locus_tag=AVR76_RS25415;old_locus_tag=AVR76_25415
NZ_CP014523.1	Protein Homology	CDS	52023	52457	.	-	0	ID=cds5139;Parent=gene5256;Dbxref=Genbank:WP_000274508.1;Name=WP_000274508.1;gbkey=CDS;inference=COORDINATES: similar to AA sequence:RefSeq:YP_002406029.1;product=DUF1380 domain-containing protein;protein_id=WP_000274508.1;transl_table=11
NZ_CP014523.1	RefSeq	gene	52471	52692	.	-	.	ID=gene5257;Name=AVR76_RS25420;gbkey=Gene;gene_biotype=protein_coding;locus_tag=AVR76_RS25420;old_locus_tag=AVR76_25420
NZ_CP014523.1	Protein Homology	CDS	52471	52692	.	-	0	ID=cds5140;Parent=gene5257;Dbxref=Genbank:WP_001104873.1;Name=WP_001104873.1;gbkey=CDS;inference=COORDINATES: similar to AA sequence:RefSeq:YP_002406030.1;product=hypothetical protein;protein_id=WP_001104873.1;transl_table=11
NZ_CP014523.1	RefSeq	gene	52693	53376	.	-	.	ID=gene5258;Name=AVR76_RS25425;gbkey=Gene;gene_biotype=protein_coding;locus_tag=AVR76_RS25425;old_locus_tag=AVR76_25425
NZ_CP014523.1	Protein Homology	CDS	52693	53376	.	-	0	ID=cds5141;Parent=gene5258;Dbxref=Genbank:WP_000086169.1;Name=WP_000086169.1;gbkey=CDS;inference=COORDINATES: similar to AA sequence:RefSeq:YP_002406031.1;product=DNA methylase;protein_id=WP_000086169.1;transl_table=11
NZ_CP014523.1	RefSeq	pseudogene	53452	53756	.	-	.	ID=gene5259;Name=AVR76_RS28565;gbkey=Gene;gene_biotype=pseudogene;locus_tag=AVR76_RS28565;old_locus_tag=AVR76_25430;pseudo=true
NZ_CP014523.1	Protein Homology	CDS	53452	53756	.	-	0	ID=cds5142;Parent=gene5259;Note=frameshifted;gbkey=CDS;inference=COORDINATES: similar to AA sequence:RefSeq:NP_052644.1;product=hypothetical protein;pseudo=true;transl_table=11
NZ_CP014523.1	RefSeq	gene	53760	53963	.	-	.	ID=gene5260;Name=AVR76_RS25435;gbkey=Gene;gene_biotype=protein_coding;locus_tag=AVR76_RS25435;old_locus_tag=AVR76_25435
NZ_CP014523.1	Protein Homology	CDS	53760	53963	.	-	0	ID=cds5143;Parent=gene5260;Dbxref=Genbank:WP_001298677.1;Name=WP_001298677.1;gbkey=CDS;inference=COORDINATES: similar to AA sequence:RefSeq:WP_001298677.1;product=hypothetical protein;protein_id=WP_001298677.1;transl_table=11
NZ_CP014523.1	RefSeq	gene	54004	55176	.	+	.	ID=gene5261;Name=AVR76_RS25440;gbkey=Gene;gene_biotype=protein_coding;locus_tag=AVR76_RS25440;old_locus_tag=AVR76_25440
NZ_CP014523.1	Protein Homology	CDS	54004	55176	.	+	0	ID=cds5144;Parent=gene5261;Dbxref=Genbank:WP_000952372.1;Name=WP_000952372.1;gbkey=CDS;inference=COORDINATES: similar to AA sequence:RefSeq:YP_002406038.1;product=IS21 family transposase;protein_id=WP_000952372.1;transl_table=11
NZ_CP014523.1	RefSeq	gene	55173	55973	.	+	.	ID=gene5262;Name=AVR76_RS25445;gbkey=Gene;gene_biotype=protein_coding;locus_tag=AVR76_RS25445;old_locus_tag=AVR76_25445
NZ_CP014523.1	Protein Homology	CDS	55173	55973	.	+	0	ID=cds5145;Parent=gene5262;Dbxref=Genbank:WP_012602155.1;Name=WP_012602155.1;gbkey=CDS;inference=COORDINATES: similar to AA sequence:RefSeq:YP_002406039.1;product=ATPase AAA;protein_id=WP_012602155.1;transl_table=11
NZ_CP014523.1	RefSeq	gene	55967	56866	.	-	.	ID=gene5263;Name=AVR76_RS25450;gbkey=Gene;gene_biotype=protein_coding;locus_tag=AVR76_RS25450;old_locus_tag=AVR76_25450
NZ_CP014523.1	Protein Homology	CDS	55967	56866	.	-	0	ID=cds5146;Parent=gene5263;Dbxref=Genbank:WP_001351247.1;Name=WP_001351247.1;gbkey=CDS;inference=COORDINATES: similar to AA sequence:RefSeq:WP_001351247.1;product=DUF1281 domain-containing protein;protein_id=WP_001351247.1;transl_table=11
NZ_CP014523.1	RefSeq	gene	56835	57104	.	-	.	ID=gene5264;Name=AVR76_RS27875;gbkey=Gene;gene_biotype=protein_coding;locus_tag=AVR76_RS27875
NZ_CP014523.1	Protein Homology	CDS	56835	57104	.	-	0	ID=cds5147;Parent=gene5264;Dbxref=Genbank:WP_001310013.1;Name=WP_001310013.1;gbkey=CDS;inference=COORDINATES: similar to AA sequence:RefSeq:YP_002406033.1;product=hypothetical protein;protein_id=WP_001310013.1;transl_table=11
NZ_CP014523.1	RefSeq	gene	57216	58436	.	-	.	ID=gene5265;Name=AVR76_RS25455;gbkey=Gene;gene_biotype=protein_coding;locus_tag=AVR76_RS25455;old_locus_tag=AVR76_25455
NZ_CP014523.1	Protein Homology	CDS	57216	58436	.	-	0	ID=cds5148;Parent=gene5265;Dbxref=Genbank:WP_000343766.1;Name=WP_000343766.1;gbkey=CDS;inference=COORDINATES: similar to AA sequence:RefSeq:WP_000343765.1;product=ISL3 family transposase;protein_id=WP_000343766.1;transl_table=11
NZ_CP014523.1	RefSeq	gene	58455	58973	.	-	.	ID=gene5266;Name=AVR76_RS25460;gbkey=Gene;gene_biotype=protein_coding;locus_tag=AVR76_RS25460;old_locus_tag=AVR76_25460
NZ_CP014523.1	Protein Homology	CDS	58455	58973	.	-	0	ID=cds5149;Parent=gene5266;Dbxref=Genbank:WP_000115885.1;Name=WP_000115885.1;gbkey=CDS;inference=COORDINATES: similar to AA sequence:RefSeq:YP_002406035.1;product=ClbS/DfsB family four-helix bundle protein;protein_id=WP_000115885.1;transl_table=11
NZ_CP014523.1	RefSeq	gene	59108	59356	.	+	.	ID=gene5267;Name=AVR76_RS25465;gbkey=Gene;gene_biotype=protein_coding;locus_tag=AVR76_RS25465;old_locus_tag=AVR76_25465
NZ_CP014523.1	Protein Homology	CDS	59108	59356	.	+	0	ID=cds5150;Parent=gene5267;Dbxref=Genbank:WP_000619112.1;Name=WP_000619112.1;gbkey=CDS;inference=COORDINATES: similar to AA sequence:RefSeq:YP_002406036.1;product=DinI family protein;protein_id=WP_000619112.1;transl_table=11
NZ_CP014523.1	RefSeq	gene	59353	59790	.	+	.	ID=gene5268;Name=AVR76_RS25470;gbkey=Gene;gene_biotype=protein_coding;locus_tag=AVR76_RS25470;old_locus_tag=AVR76_25470
NZ_CP014523.1	Protein Homology	CDS	59353	59790	.	+	0	ID=cds5151;Parent=gene5268;Dbxref=Genbank:WP_000109079.1;Name=WP_000109079.1;gbkey=CDS;inference=COORDINATES: similar to AA sequence:RefSeq:YP_002406037.1;product=peptidase;protein_id=WP_000109079.1;transl_table=11
NZ_CP014523.1	RefSeq	pseudogene	59790	61060	.	+	.	ID=gene5269;Name=AVR76_RS25475;gbkey=Gene;gene_biotype=pseudogene;locus_tag=AVR76_RS25475;old_locus_tag=AVR76_25475;pseudo=true
NZ_CP014523.1	Protein Homology	CDS	59790	61060	.	+	0	ID=cds5152;Parent=gene5269;Note=frameshifted;gbkey=CDS;inference=COORDINATES: similar to AA sequence:RefSeq:WP_001766293.1;product=protein ImpB;pseudo=true;transl_table=11
NZ_CP014523.1	RefSeq	gene	61065	61493	.	-	.	ID=gene5270;Name=AVR76_RS25480;gbkey=Gene;gene_biotype=protein_coding;locus_tag=AVR76_RS25480;old_locus_tag=AVR76_25480
NZ_CP014523.1	Protein Homology	CDS	61065	61493	.	-	0	ID=cds5153;Parent=gene5270;Dbxref=Genbank:WP_012602156.1;Name=WP_012602156.1;gbkey=CDS;inference=COORDINATES: similar to AA sequence:RefSeq:YP_002406040.1;product=stable plasmid inheritance protein;protein_id=WP_012602156.1;transl_table=11
NZ_CP014523.1	RefSeq	gene	61462	62433	.	-	.	ID=gene5271;Name=AVR76_RS25485;gbkey=Gene;gene_biotype=protein_coding;locus_tag=AVR76_RS25485;old_locus_tag=AVR76_25485
NZ_CP014523.1	Protein Homology	CDS	61462	62433	.	-	0	ID=cds5154;Parent=gene5271;Dbxref=Genbank:WP_001103694.1;Name=WP_001103694.1;gbkey=CDS;inference=COORDINATES: similar to AA sequence:RefSeq:YP_002406041.1;product=hypothetical protein;protein_id=WP_001103694.1;transl_table=11
NZ_CP014523.1	RefSeq	gene	62662	63306	.	+	.	ID=gene5272;Name=AVR76_RS25490;gbkey=Gene;gene_biotype=protein_coding;locus_tag=AVR76_RS25490;old_locus_tag=AVR76_25490
NZ_CP014523.1	Protein Homology	CDS	62662	63306	.	+	0	ID=cds5155;Parent=gene5272;Dbxref=Genbank:WP_000633911.1;Name=WP_000633911.1;gbkey=CDS;inference=COORDINATES: similar to AA sequence:RefSeq:YP_002406042.1;product=chromosome partitioning protein ParA;protein_id=WP_000633911.1;transl_table=11
NZ_CP014523.1	RefSeq	gene	63300	63575	.	+	.	ID=gene5273;Name=AVR76_RS25495;gbkey=Gene;gene_biotype=protein_coding;locus_tag=AVR76_RS25495;old_locus_tag=AVR76_25495
NZ_CP014523.1	Protein Homology	CDS	63300	63575	.	+	0	ID=cds5156;Parent=gene5273;Dbxref=Genbank:WP_000239529.1;Name=WP_000239529.1;gbkey=CDS;inference=COORDINATES: similar to AA sequence:RefSeq:YP_002406043.1;product=hypothetical protein;protein_id=WP_000239529.1;transl_table=11
NZ_CP014523.1	RefSeq	gene	63713	64522	.	-	.	ID=gene5274;Name=AVR76_RS25500;gbkey=Gene;gene_biotype=protein_coding;locus_tag=AVR76_RS25500;old_locus_tag=AVR76_25500
NZ_CP014523.1	Protein Homology	CDS	63713	64522	.	-	0	ID=cds5157;Parent=gene5274;Dbxref=Genbank:WP_000016979.1;Name=WP_000016979.1;gbkey=CDS;inference=COORDINATES: similar to AA sequence:RefSeq:YP_002406044.1;product=phage integrase family protein;protein_id=WP_000016979.1;transl_table=11
NZ_CP014523.1	RefSeq	gene	64523	64828	.	-	.	ID=gene5275;Name=AVR76_RS25505;gbkey=Gene;gene_biotype=protein_coding;locus_tag=AVR76_RS25505;old_locus_tag=AVR76_25505
NZ_CP014523.1	Protein Homology	CDS	64523	64828	.	-	0	ID=cds5158;Parent=gene5275;Dbxref=Genbank:WP_001159871.1;Name=WP_001159871.1;Note=controlled cell death protein%3B post-segregation toxin%3B toxin addiction system;gbkey=CDS;inference=COORDINATES: similar to AA sequence:RefSeq:NP_052635.1;product=toxin CcdB;protein_id=WP_001159871.1;transl_table=11
NZ_CP014523.1	RefSeq	gene	64830	65048	.	-	.	ID=gene5276;Name=AVR76_RS25510;gbkey=Gene;gene_biotype=protein_coding;locus_tag=AVR76_RS25510;old_locus_tag=AVR76_25510
NZ_CP014523.1	Protein Homology	CDS	64830	65048	.	-	0	ID=cds5159;Parent=gene5276;Dbxref=Genbank:WP_000813634.1;Name=WP_000813634.1;gbkey=CDS;inference=COORDINATES: similar to AA sequence:RefSeq:NP_052634.1;product=antitoxin CcdA;protein_id=WP_000813634.1;transl_table=11
NZ_CP014523.1	RefSeq	gene	65686	65913	.	+	.	ID=gene5277;Name=AVR76_RS27880;gbkey=Gene;gene_biotype=protein_coding;locus_tag=AVR76_RS27880
NZ_CP014523.1	Protein Homology	CDS	65686	65913	.	+	0	ID=cds5160;Parent=gene5277;Dbxref=Genbank:WP_001310015.1;Name=WP_001310015.1;gbkey=CDS;inference=COORDINATES: similar to AA sequence:RefSeq:WP_001310015.1;product=hypothetical protein;protein_id=WP_001310015.1;transl_table=11
NZ_CP014523.1	RefSeq	gene	67153	67383	.	-	.	ID=gene5278;Name=AVR76_RS27885;gbkey=Gene;gene_biotype=protein_coding;locus_tag=AVR76_RS27885
NZ_CP014523.1	Protein Homology	CDS	67153	67383	.	-	0	ID=cds5161;Parent=gene5278;Dbxref=Genbank:WP_001322637.1;Name=WP_001322637.1;gbkey=CDS;inference=COORDINATES: similar to AA sequence:RefSeq:WP_010892533.1;product=hypothetical protein;protein_id=WP_001322637.1;transl_table=11
NZ_CP014523.1	RefSeq	gene	67370	68011	.	+	.	ID=gene5279;Name=AVR76_RS25515;gbkey=Gene;gene_biotype=protein_coding;locus_tag=AVR76_RS25515;old_locus_tag=AVR76_25515
NZ_CP014523.1	Protein Homology	CDS	67370	68011	.	+	0	ID=cds5162;Parent=gene5279;Dbxref=Genbank:WP_000990667.1;Name=WP_000990667.1;gbkey=CDS;inference=COORDINATES: similar to AA sequence:RefSeq:YP_002406047.1;product=hypothetical protein;protein_id=WP_000990667.1;transl_table=11
NZ_CP014523.1	RefSeq	gene	68068	68274	.	+	.	ID=gene5280;Name=AVR76_RS27890;gbkey=Gene;gene_biotype=protein_coding;locus_tag=AVR76_RS27890
NZ_CP014523.1	Protein Homology	CDS	68068	68274	.	+	0	ID=cds5163;Parent=gene5280;Dbxref=Genbank:WP_001322638.1;Name=WP_001322638.1;gbkey=CDS;inference=COORDINATES: similar to AA sequence:RefSeq:WP_001322638.1;product=hypothetical protein;protein_id=WP_001322638.1;transl_table=11
NZ_CP014523.1	RefSeq	gene	68439	68876	.	+	.	ID=gene5281;Name=AVR76_RS25520;gbkey=Gene;gene_biotype=protein_coding;locus_tag=AVR76_RS25520;old_locus_tag=AVR76_25520
NZ_CP014523.1	Protein Homology	CDS	68439	68876	.	+	0	ID=cds5164;Parent=gene5281;Dbxref=Genbank:WP_001337924.1;Name=WP_001337924.1;gbkey=CDS;inference=COORDINATES: similar to AA sequence:RefSeq:WP_001337924.1;product=hypothetical protein;protein_id=WP_001337924.1;transl_table=11
NZ_CP014523.1	RefSeq	gene	69186	70163	.	+	.	ID=gene5282;Name=AVR76_RS25530;gbkey=Gene;gene_biotype=protein_coding;locus_tag=AVR76_RS25530;old_locus_tag=AVR76_25530
NZ_CP014523.1	Protein Homology	CDS	69186	70163	.	+	0	ID=cds5165;Parent=gene5282;Dbxref=Genbank:WP_001309253.1;Name=WP_001309253.1;gbkey=CDS;inference=COORDINATES: similar to AA sequence:RefSeq:YP_002405907.1;product=RepB family plasmid replication initiator protein;protein_id=WP_001309253.1;transl_table=11
NZ_CP014523.1	RefSeq	gene	70406	71146	.	-	.	ID=gene5283;Name=AVR76_RS25535;gbkey=Gene;gene_biotype=protein_coding;locus_tag=AVR76_RS25535;old_locus_tag=AVR76_25535
NZ_CP014523.1	Protein Homology	CDS	70406	71146	.	-	0	ID=cds5166;Parent=gene5283;Dbxref=Genbank:WP_001066947.1;Name=WP_001066947.1;gbkey=CDS;inference=COORDINATES: similar to AA sequence:RefSeq:YP_002405908.1;product=recombinase;protein_id=WP_001066947.1;transl_table=11
NZ_CP014523.1	RefSeq	gene	71267	71455	.	-	.	ID=gene5284;Name=AVR76_RS25540;gbkey=Gene;gene_biotype=protein_coding;locus_tag=AVR76_RS25540;old_locus_tag=AVR76_25540
NZ_CP014523.1	Protein Homology	CDS	71267	71455	.	-	0	ID=cds5167;Parent=gene5284;Dbxref=Genbank:WP_001332784.1;Name=WP_001332784.1;gbkey=CDS;inference=COORDINATES: similar to AA sequence:RefSeq:WP_001309252.1;product=hypothetical protein;protein_id=WP_001332784.1;transl_table=11
NZ_CP014523.1	RefSeq	gene	71822	72991	.	+	.	ID=gene5285;Name=AVR76_RS25545;gbkey=Gene;gene_biotype=protein_coding;locus_tag=AVR76_RS25545;old_locus_tag=AVR76_25545
NZ_CP014523.1	Protein Homology	CDS	71822	72991	.	+	0	ID=cds5168;Parent=gene5285;Dbxref=Genbank:WP_001072358.1;Name=WP_001072358.1;gbkey=CDS;inference=COORDINATES: similar to AA sequence:RefSeq:YP_002405909.1;product=hypothetical protein;protein_id=WP_001072358.1;transl_table=11
NZ_CP014523.1	RefSeq	gene	73838	74110	.	-	.	ID=gene5286;Name=AVR76_RS27900;gbkey=Gene;gene_biotype=protein_coding;locus_tag=AVR76_RS27900
NZ_CP014523.1	Protein Homology	CDS	73838	74110	.	-	0	ID=cds5169;Parent=gene5286;Dbxref=Genbank:WP_001322642.1;Name=WP_001322642.1;gbkey=CDS;inference=COORDINATES: similar to AA sequence:RefSeq:WP_001322642.1;product=transcriptional regulator;protein_id=WP_001322642.1;transl_table=11
NZ_CP014523.1	RefSeq	pseudogene	74557	75116	.	-	.	ID=gene5287;Name=AVR76_RS25555;gbkey=Gene;gene_biotype=pseudogene;locus_tag=AVR76_RS25555;old_locus_tag=AVR76_25555;pseudo=true
NZ_CP014523.1	Protein Homology	CDS	74557	75116	.	-	0	ID=cds5170;Parent=gene5287;Note=frameshifted;gbkey=CDS;inference=COORDINATES: similar to AA sequence:RefSeq:WP_076611435.1;product=hypothetical protein;pseudo=true;transl_table=11
NZ_CP014523.1	RefSeq	pseudogene	75082	75171	.	+	.	ID=gene5288;Name=AVR76_RS27905;end_range=75171,.;gbkey=Gene;gene_biotype=pseudogene;locus_tag=AVR76_RS27905;old_locus_tag=AVR76_25560;partial=true;pseudo=true
NZ_CP014523.1	Protein Homology	CDS	75082	75171	.	+	0	ID=cds5171;Parent=gene5288;Note=incomplete%3B partial in the middle of a contig%3B missing stop;end_range=75171,.;gbkey=CDS;inference=COORDINATES: similar to AA sequence:RefSeq:WP_001533573.1;partial=true;product=PapC protein;pseudo=true;transl_table=11
NZ_CP014523.1	RefSeq	gene	75353	77323	.	+	.	ID=gene5289;Name=AVR76_RS25560;gbkey=Gene;gene_biotype=protein_coding;locus_tag=AVR76_RS25560;old_locus_tag=AVR76_25565
NZ_CP014523.1	Protein Homology	CDS	75353	77323	.	+	0	ID=cds5172;Parent=gene5289;Dbxref=Genbank:WP_001298664.1;Name=WP_001298664.1;gbkey=CDS;inference=COORDINATES: similar to AA sequence:RefSeq:YP_002405911.1;product=ligand-gated channel;protein_id=WP_001298664.1;transl_table=11
NZ_CP014523.1	RefSeq	gene	77330	78121	.	+	.	ID=gene5290;Name=AVR76_RS25565;gbkey=Gene;gene_biotype=protein_coding;locus_tag=AVR76_RS25565;old_locus_tag=AVR76_25570
NZ_CP014523.1	Protein Homology	CDS	77330	78121	.	+	0	ID=cds5173;Parent=gene5290;Dbxref=Genbank:WP_000977394.1;Name=WP_000977394.1;gbkey=CDS;inference=COORDINATES: similar to AA sequence:RefSeq:YP_002405912.1;product=DUF4198 domain-containing protein;protein_id=WP_000977394.1;transl_table=11
NZ_CP014523.1	RefSeq	pseudogene	78184	78792	.	-	.	ID=gene5291;Name=AVR76_RS25570;end_range=78792,.;gbkey=Gene;gene_biotype=pseudogene;locus_tag=AVR76_RS25570;partial=true;pseudo=true
NZ_CP014523.1	Protein Homology	CDS	78184	78792	.	-	0	ID=cds5174;Parent=gene5291;Note=incomplete%3B partial in the middle of a contig%3B missing start;end_range=78792,.;gbkey=CDS;inference=COORDINATES: similar to AA sequence:RefSeq:WP_000099160.1;partial=true;product=hypothetical protein;pseudo=true;transl_table=11
NZ_CP014523.1	RefSeq	gene	78860	79642	.	-	.	ID=gene5292;Name=AVR76_RS25575;gbkey=Gene;gene_biotype=protein_coding;locus_tag=AVR76_RS25575;old_locus_tag=AVR76_25580
NZ_CP014523.1	Protein Homology	CDS	78860	79642	.	-	0	ID=cds5175;Parent=gene5292;Dbxref=Genbank:WP_001300609.1;Name=WP_001300609.1;gbkey=CDS;inference=COORDINATES: similar to AA sequence:RefSeq:YP_002405914.1;product=transposase;protein_id=WP_001300609.1;transl_table=11
NZ_CP014523.1	RefSeq	gene	79639	80661	.	-	.	ID=gene5293;Name=AVR76_RS25580;gbkey=Gene;gene_biotype=protein_coding;locus_tag=AVR76_RS25580;old_locus_tag=AVR76_25585
NZ_CP014523.1	Protein Homology	CDS	79639	80661	.	-	0	ID=cds5176;Parent=gene5293;Dbxref=Genbank:WP_001310017.1;Name=WP_001310017.1;gbkey=CDS;inference=COORDINATES: similar to AA sequence:RefSeq:YP_002405915.1;product=IS21 family transposase;protein_id=WP_001310017.1;transl_table=11
NZ_CP014523.1	RefSeq	pseudogene	80747	81692	.	-	.	ID=gene5294;Name=AVR76_RS25585;gbkey=Gene;gene_biotype=pseudogene;locus_tag=AVR76_RS25585;old_locus_tag=AVR76_25590;partial=true;pseudo=true;start_range=.,80747
NZ_CP014523.1	Protein Homology	CDS	80747	81692	.	-	0	ID=cds5177;Parent=gene5294;Note=frameshifted%3B incomplete%3B partial in the middle of a contig%3B missing stop;gbkey=CDS;inference=COORDINATES: similar to AA sequence:RefSeq:WP_000099160.1;partial=true;product=IS66 family transposase;pseudo=true;start_range=.,80747;transl_table=11
NZ_CP014523.1	RefSeq	gene	81741	82088	.	-	.	ID=gene5295;Name=AVR76_RS25595;gbkey=Gene;gene_biotype=protein_coding;locus_tag=AVR76_RS25595;old_locus_tag=AVR76_25600
NZ_CP014523.1	Protein Homology	CDS	81741	82088	.	-	0	ID=cds5178;Parent=gene5295;Dbxref=Genbank:WP_000612626.1;Name=WP_000612626.1;gbkey=CDS;inference=COORDINATES: similar to AA sequence:RefSeq:WP_004966400.1;product=IS66 family insertion sequence hypothetical protein;protein_id=WP_000612626.1;transl_table=11
NZ_CP014523.1	RefSeq	gene	82085	82489	.	-	.	ID=gene5296;Name=AVR76_RS25600;gbkey=Gene;gene_biotype=protein_coding;locus_tag=AVR76_RS25600;old_locus_tag=AVR76_25605
NZ_CP014523.1	Protein Homology	CDS	82085	82489	.	-	0	ID=cds5179;Parent=gene5296;Dbxref=Genbank:WP_000839179.1;Name=WP_000839179.1;gbkey=CDS;inference=COORDINATES: similar to AA sequence:RefSeq:WP_000839180.1;product=IS66 family insertion sequence hypothetical protein;protein_id=WP_000839179.1;transl_table=11
NZ_CP014523.1	RefSeq	pseudogene	82566	82907	.	-	.	ID=gene5297;Name=AVR76_RS25605;end_range=82907,.;gbkey=Gene;gene_biotype=pseudogene;locus_tag=AVR76_RS25605;old_locus_tag=AVR76_25610;partial=true;pseudo=true;start_range=.,82566
NZ_CP014523.1	Protein Homology	CDS	82566	82907	.	-	0	ID=cds5180;Parent=gene5297;Note=incomplete%3B partial in the middle of a contig%3B missing start and stop;end_range=82907,.;gbkey=CDS;inference=COORDINATES: similar to AA sequence:RefSeq:WP_076611849.1;partial=true;product=transposase;pseudo=true;start_range=.,82566;transl_table=11
NZ_CP014523.1	RefSeq	gene	82991	84514	.	-	.	ID=gene5298;Name=AVR76_RS25610;gbkey=Gene;gene_biotype=protein_coding;locus_tag=AVR76_RS25610;old_locus_tag=AVR76_25615
NZ_CP014523.1	Protein Homology	CDS	82991	84514	.	-	0	ID=cds5181;Parent=gene5298;Dbxref=Genbank:WP_000587108.1;Name=WP_000587108.1;gbkey=CDS;inference=COORDINATES: similar to AA sequence:RefSeq:YP_002405920.1;product=group II intron reverse transcriptase/maturase;protein_id=WP_000587108.1;transl_table=11
NZ_CP014523.1	RefSeq	gene	84468	84893	.	+	.	ID=gene5299;Name=AVR76_RS27910;gbkey=Gene;gene_biotype=protein_coding;locus_tag=AVR76_RS27910;old_locus_tag=AVR76_25620
NZ_CP014523.1	Protein Homology	CDS	84468	84893	.	+	0	ID=cds5182;Parent=gene5299;Dbxref=Genbank:WP_001323220.1;Name=WP_001323220.1;gbkey=CDS;inference=COORDINATES: similar to AA sequence:RefSeq:WP_001323569.1;product=hypothetical protein;protein_id=WP_001323220.1;transl_table=11
NZ_CP014523.1	RefSeq	gene	84808	85179	.	+	.	ID=gene5300;Name=AVR76_RS27915;gbkey=Gene;gene_biotype=protein_coding;locus_tag=AVR76_RS27915;old_locus_tag=AVR76_25625
NZ_CP014523.1	Protein Homology	CDS	84808	85179	.	+	0	ID=cds5183;Parent=gene5300;Dbxref=Genbank:WP_011478084.1;Name=WP_011478084.1;gbkey=CDS;inference=COORDINATES: similar to AA sequence:RefSeq:WP_011478084.1;product=hypothetical protein;protein_id=WP_011478084.1;transl_table=11
NZ_CP014523.1	RefSeq	pseudogene	85223	85528	.	-	.	ID=gene5301;Name=AVR76_RS27920;gbkey=Gene;gene_biotype=pseudogene;locus_tag=AVR76_RS27920;partial=true;pseudo=true;start_range=.,85223
NZ_CP014523.1	Protein Homology	CDS	85223	85528	.	-	0	ID=cds5184;Parent=gene5301;Note=internal stop%3B incomplete%3B partial in the middle of a contig%3B missing stop;gbkey=CDS;inference=COORDINATES: similar to AA sequence:RefSeq:WP_005115865.1;partial=true;product=transposase;pseudo=true;start_range=.,85223;transl_table=11
NZ_CP014523.1	RefSeq	gene	85608	87107	.	+	.	ID=gene5302;Name=AVR76_RS25620;gbkey=Gene;gene_biotype=protein_coding;locus_tag=AVR76_RS25620;old_locus_tag=AVR76_25635
NZ_CP014523.1	Protein Homology	CDS	85608	87107	.	+	0	ID=cds5185;Parent=gene5302;Dbxref=Genbank:WP_000143800.1;Name=WP_000143800.1;gbkey=CDS;inference=COORDINATES: similar to AA sequence:RefSeq:WP_000174402.1;product=IS21 family transposase;protein_id=WP_000143800.1;transl_table=11
NZ_CP014523.1	RefSeq	gene	87104	87859	.	+	.	ID=gene5303;Name=AVR76_RS25625;gbkey=Gene;gene_biotype=protein_coding;locus_tag=AVR76_RS25625;old_locus_tag=AVR76_25640
NZ_CP014523.1	Protein Homology	CDS	87104	87859	.	+	0	ID=cds5186;Parent=gene5303;Dbxref=Genbank:WP_000065240.1;Name=WP_000065240.1;gbkey=CDS;inference=COORDINATES: similar to AA sequence:RefSeq:WP_001522280.1;product=ATPase AAA;protein_id=WP_000065240.1;transl_table=11
NZ_CP014523.1	RefSeq	pseudogene	87750	88327	.	-	.	ID=gene5304;Name=AVR76_RS28570;gbkey=Gene;gene_biotype=pseudogene;locus_tag=AVR76_RS28570;pseudo=true
NZ_CP014523.1	Protein Homology	CDS	87750	88327	.	-	0	ID=cds5187;Parent=gene5304;Note=frameshifted;gbkey=CDS;inference=COORDINATES: similar to AA sequence:RefSeq:WP_076612086.1;product=hypothetical protein;pseudo=true;transl_table=11
NZ_CP014523.1	RefSeq	pseudogene	88353	88661	.	-	.	ID=gene5305;Name=AVR76_RS28575;gbkey=Gene;gene_biotype=pseudogene;locus_tag=AVR76_RS28575;pseudo=true
NZ_CP014523.1	Protein Homology	CDS	88353	88661	.	-	0	ID=cds5188;Parent=gene5305;Note=internal stop;gbkey=CDS;inference=COORDINATES: similar to AA sequence:RefSeq:WP_011114748.1;product=transposase;pseudo=true;transl_table=11
NZ_CP014523.1	RefSeq	gene	89181	90455	.	-	.	ID=gene5306;Name=AVR76_RS25640;gbkey=Gene;gene_biotype=protein_coding;locus_tag=AVR76_RS25640;old_locus_tag=AVR76_25655
NZ_CP014523.1	Protein Homology	CDS	89181	90455	.	-	0	ID=cds5189;Parent=gene5306;Dbxref=Genbank:WP_001446689.1;Name=WP_001446689.1;gbkey=CDS;inference=COORDINATES: similar to AA sequence:RefSeq:YP_002405921.1;product=enterotoxin;protein_id=WP_001446689.1;transl_table=11
NZ_CP014523.1	RefSeq	gene	90425	92686	.	-	.	ID=gene5307;Name=AVR76_RS25645;gbkey=Gene;gene_biotype=protein_coding;locus_tag=AVR76_RS25645;old_locus_tag=AVR76_25660
NZ_CP014523.1	Protein Homology	CDS	90425	92686	.	-	0	ID=cds5190;Parent=gene5307;Dbxref=Genbank:WP_001100763.1;Name=WP_001100763.1;gbkey=CDS;inference=COORDINATES: similar to AA sequence:RefSeq:YP_002405922.1;product=colicin Js receptor;protein_id=WP_001100763.1;transl_table=11
NZ_CP014523.1	RefSeq	gene	92855	93631	.	-	.	ID=gene5308;Name=AVR76_RS25650;gbkey=Gene;gene_biotype=protein_coding;locus_tag=AVR76_RS25650;old_locus_tag=AVR76_25665
NZ_CP014523.1	Protein Homology	CDS	92855	93631	.	-	0	ID=cds5191;Parent=gene5308;Dbxref=Genbank:WP_000981091.1;Name=WP_000981091.1;gbkey=CDS;inference=COORDINATES: similar to AA sequence:RefSeq:YP_002405923.1;product=energy transducer TonB;protein_id=WP_000981091.1;transl_table=11
NZ_CP014523.1	RefSeq	gene	93639	94556	.	-	.	ID=gene5309;Name=AVR76_RS25655;gbkey=Gene;gene_biotype=protein_coding;locus_tag=AVR76_RS25655;old_locus_tag=AVR76_25670
NZ_CP014523.1	Protein Homology	CDS	93639	94556	.	-	0	ID=cds5192;Parent=gene5309;Dbxref=Genbank:WP_001446690.1;Name=WP_001446690.1;gbkey=CDS;inference=COORDINATES: similar to AA sequence:RefSeq:YP_002405924.1;product=ferric uptake regulator CjrA;protein_id=WP_001446690.1;transl_table=11
NZ_CP014523.1	RefSeq	gene	94846	95412	.	-	.	ID=gene5310;Name=AVR76_RS25660;gbkey=Gene;gene_biotype=protein_coding;locus_tag=AVR76_RS25660;old_locus_tag=AVR76_25675
NZ_CP014523.1	Protein Homology	CDS	94846	95412	.	-	0	ID=cds5193;Parent=gene5310;Dbxref=Genbank:WP_001013138.1;Name=WP_001013138.1;gbkey=CDS;inference=COORDINATES: similar to AA sequence:RefSeq:YP_002405925.1;product=Rep protein;protein_id=WP_001013138.1;transl_table=11
NZ_CP014523.1	RefSeq	gene	95401	95655	.	+	.	ID=gene5311;Name=AVR76_RS28580;gbkey=Gene;gene_biotype=protein_coding;locus_tag=AVR76_RS28580
NZ_CP014523.1	Protein Homology	CDS	95401	95655	.	+	0	ID=cds5194;Parent=gene5311;Dbxref=Genbank:WP_001332607.1;Name=WP_001332607.1;gbkey=CDS;inference=COORDINATES: similar to AA sequence:RefSeq:WP_001298666.1;product=hypothetical protein;protein_id=WP_001332607.1;transl_table=11
NZ_CP014523.1	RefSeq	gene	95989	96171	.	+	.	ID=gene5312;Name=AVR76_RS25665;gbkey=Gene;gene_biotype=protein_coding;locus_tag=AVR76_RS25665;old_locus_tag=AVR76_25680
NZ_CP014523.1	Protein Homology	CDS	95989	96171	.	+	0	ID=cds5195;Parent=gene5312;Dbxref=Genbank:WP_000872630.1;Name=WP_000872630.1;gbkey=CDS;inference=COORDINATES: similar to AA sequence:RefSeq:WP_000872630.1;product=hypothetical protein;protein_id=WP_000872630.1;transl_table=11
NZ_CP014523.1	RefSeq	gene	96571	96753	.	-	.	ID=gene5313;Name=AVR76_RS27940;gbkey=Gene;gene_biotype=protein_coding;locus_tag=AVR76_RS27940
NZ_CP014523.1	Protein Homology	CDS	96571	96753	.	-	0	ID=cds5196;Parent=gene5313;Dbxref=Genbank:WP_001322410.1;Name=WP_001322410.1;gbkey=CDS;inference=COORDINATES: similar to AA sequence:RefSeq:WP_001322410.1;product=hypothetical protein;protein_id=WP_001322410.1;transl_table=11
NZ_CP014523.1	RefSeq	gene	96757	96966	.	+	.	ID=gene5314;Name=AVR76_RS27945;gbkey=Gene;gene_biotype=protein_coding;locus_tag=AVR76_RS27945
NZ_CP014523.1	Protein Homology	CDS	96757	96966	.	+	0	ID=cds5197;Parent=gene5314;Dbxref=Genbank:WP_001322411.1;Name=WP_001322411.1;gbkey=CDS;inference=COORDINATES: similar to AA sequence:RefSeq:YP_002405927.1;product=hypothetical protein;protein_id=WP_001322411.1;transl_table=11
NZ_CP014523.1	RefSeq	gene	96984	97319	.	-	.	ID=gene5315;Name=AVR76_RS25670;gbkey=Gene;gene_biotype=protein_coding;locus_tag=AVR76_RS25670;old_locus_tag=AVR76_25685
NZ_CP014523.1	Protein Homology	CDS	96984	97319	.	-	0	ID=cds5198;Parent=gene5315;Dbxref=Genbank:WP_001080732.1;Name=WP_001080732.1;gbkey=CDS;inference=COORDINATES: similar to AA sequence:RefSeq:YP_002405928.1;product=colicin transporter;protein_id=WP_001080732.1;transl_table=11
NZ_CP014523.1	RefSeq	gene	97297	97515	.	-	.	ID=gene5316;Name=AVR76_RS27950;gbkey=Gene;gene_biotype=protein_coding;locus_tag=AVR76_RS27950
NZ_CP014523.1	Protein Homology	CDS	97297	97515	.	-	0	ID=cds5199;Parent=gene5316;Dbxref=Genbank:WP_012602137.1;Name=WP_012602137.1;gbkey=CDS;inference=COORDINATES: similar to AA sequence:RefSeq:YP_002405929.1;product=hypothetical protein;protein_id=WP_012602137.1;transl_table=11
NZ_CP014523.1	RefSeq	gene	97448	97795	.	+	.	ID=gene5317;Name=AVR76_RS25675;gbkey=Gene;gene_biotype=protein_coding;locus_tag=AVR76_RS25675;old_locus_tag=AVR76_25690
NZ_CP014523.1	Protein Homology	CDS	97448	97795	.	+	0	ID=cds5200;Parent=gene5317;Dbxref=Genbank:WP_000142452.1;Name=WP_000142452.1;gbkey=CDS;inference=COORDINATES: similar to AA sequence:RefSeq:YP_002405930.1;product=hypothetical protein;protein_id=WP_000142452.1;transl_table=11
NZ_CP014523.1	RefSeq	gene	97815	98324	.	-	.	ID=gene5318;Name=AVR76_RS25680;gbkey=Gene;gene_biotype=protein_coding;locus_tag=AVR76_RS25680;old_locus_tag=AVR76_25695
NZ_CP014523.1	Protein Homology	CDS	97815	98324	.	-	0	ID=cds5201;Parent=gene5318;Dbxref=Genbank:WP_000194542.1;Name=WP_000194542.1;gbkey=CDS;inference=COORDINATES: similar to AA sequence:RefSeq:YP_002405931.1;product=hypothetical protein;protein_id=WP_000194542.1;transl_table=11
NZ_CP014523.1	RefSeq	gene	98321	98581	.	-	.	ID=gene5319;Name=AVR76_RS25685;gbkey=Gene;gene_biotype=protein_coding;locus_tag=AVR76_RS25685;old_locus_tag=AVR76_25700
NZ_CP014523.1	Protein Homology	CDS	98321	98581	.	-	0	ID=cds5202;Parent=gene5319;Dbxref=Genbank:WP_000371882.1;Name=WP_000371882.1;gbkey=CDS;inference=COORDINATES: similar to AA sequence:RefSeq:YP_002405932.1;product=hypothetical protein;protein_id=WP_000371882.1;transl_table=11
NZ_CP014523.1	RefSeq	pseudogene	98683	98934	.	+	.	ID=gene5320;Name=AVR76_RS25690;end_range=98934,.;gbkey=Gene;gene_biotype=pseudogene;locus_tag=AVR76_RS25690;old_locus_tag=AVR76_25705;partial=true;pseudo=true
NZ_CP014523.1	Protein Homology	CDS	98683	98934	.	+	0	ID=cds5203;Parent=gene5320;Note=incomplete%3B partial in the middle of a contig%3B missing stop;end_range=98934,.;gbkey=CDS;inference=COORDINATES: similar to AA sequence:RefSeq:WP_001491986.1;partial=true;product=transposase;pseudo=true;transl_table=11
NZ_CP014523.1	RefSeq	pseudogene	99009	99365	.	+	.	ID=gene5321;Name=AVR76_RS25695;end_range=99365,.;gbkey=Gene;gene_biotype=pseudogene;locus_tag=AVR76_RS25695;old_locus_tag=AVR76_25710;partial=true;pseudo=true
NZ_CP014523.1	Protein Homology	CDS	99009	99365	.	+	0	ID=cds5204;Parent=gene5321;Note=incomplete%3B partial in the middle of a contig%3B missing stop;end_range=99365,.;gbkey=CDS;inference=COORDINATES: similar to AA sequence:RefSeq:WP_001758929.1;partial=true;product=transposase;pseudo=true;transl_table=11
NZ_CP014523.1	RefSeq	gene	99415	99786	.	-	.	ID=gene5322;Name=AVR76_RS27955;gbkey=Gene;gene_biotype=protein_coding;locus_tag=AVR76_RS27955
NZ_CP014523.1	Protein Homology	CDS	99415	99786	.	-	0	ID=cds5205;Parent=gene5322;Dbxref=Genbank:WP_011478084.1;Name=WP_011478084.1;gbkey=CDS;inference=COORDINATES: similar to AA sequence:RefSeq:WP_011478084.1;product=hypothetical protein;protein_id=WP_011478084.1;transl_table=11
NZ_CP014523.1	RefSeq	pseudogene	99701	100125	.	-	.	ID=gene5323;Name=AVR76_RS27960;gbkey=Gene;gene_biotype=pseudogene;locus_tag=AVR76_RS27960;pseudo=true
NZ_CP014523.1	Protein Homology	CDS	99701	100125	.	-	0	ID=cds5206;Parent=gene5323;Note=frameshifted;gbkey=CDS;inference=COORDINATES: similar to AA sequence:RefSeq:WP_001323569.1;product=hypothetical protein;pseudo=true;transl_table=11
NZ_CP014523.1	RefSeq	gene	100079	100582	.	+	.	ID=gene5324;Name=AVR76_RS25705;gbkey=Gene;gene_biotype=protein_coding;locus_tag=AVR76_RS25705;old_locus_tag=AVR76_25720
NZ_CP014523.1	Protein Homology	CDS	100079	100582	.	+	0	ID=cds5207;Parent=gene5324;Dbxref=Genbank:WP_000587098.1;Name=WP_000587098.1;gbkey=CDS;inference=COORDINATES: similar to AA sequence:RefSeq:NP_415888.1;product=transposase;protein_id=WP_000587098.1;transl_table=11
NZ_CP014523.1	RefSeq	gene	100621	100941	.	-	.	ID=gene5325;Name=AVR76_RS28585;gbkey=Gene;gene_biotype=protein_coding;locus_tag=AVR76_RS28585;old_locus_tag=AVR76_25725
NZ_CP014523.1	Protein Homology	CDS	100621	100941	.	-	0	ID=cds5208;Parent=gene5325;Dbxref=Genbank:WP_001351254.1;Name=WP_001351254.1;gbkey=CDS;inference=COORDINATES: similar to AA sequence:RefSeq:WP_001351254.1;product=hypothetical protein;protein_id=WP_001351254.1;transl_table=11
NZ_CP014523.1	RefSeq	gene	100916	101365	.	-	.	ID=gene5326;Name=AVR76_RS28590;gbkey=Gene;gene_biotype=protein_coding;locus_tag=AVR76_RS28590;old_locus_tag=AVR76_25730
NZ_CP014523.1	Protein Homology	CDS	100916	101365	.	-	0	ID=cds5209;Parent=gene5326;Dbxref=Genbank:WP_001323222.1;Name=WP_001323222.1;gbkey=CDS;inference=COORDINATES: similar to AA sequence:RefSeq:YP_002405936.1;product=glucose-1-phosphatase;protein_id=WP_001323222.1;transl_table=11
NZ_CP014523.1	RefSeq	gene	101487	101972	.	-	.	ID=gene5327;Name=AVR76_RS25720;gbkey=Gene;gene_biotype=protein_coding;locus_tag=AVR76_RS25720;old_locus_tag=AVR76_25735
NZ_CP014523.1	Protein Homology	CDS	101487	101972	.	-	0	ID=cds5210;Parent=gene5327;Dbxref=Genbank:WP_000874189.1;Name=WP_000874189.1;gbkey=CDS;inference=COORDINATES: similar to AA sequence:RefSeq:YP_002405937.1;product=hypothetical protein;protein_id=WP_000874189.1;transl_table=11
NZ_CP014523.1	RefSeq	gene	101997	102551	.	-	.	ID=gene5328;Name=AVR76_RS25725;gbkey=Gene;gene_biotype=protein_coding;locus_tag=AVR76_RS25725;old_locus_tag=AVR76_25740
NZ_CP014523.1	Protein Homology	CDS	101997	102551	.	-	0	ID=cds5211;Parent=gene5328;Dbxref=Genbank:WP_012602139.1;Name=WP_012602139.1;gbkey=CDS;inference=COORDINATES: similar to AA sequence:RefSeq:YP_002405938.1;product=TlpA family protein disulfide reductase;protein_id=WP_012602139.1;transl_table=11
NZ_CP014523.1	RefSeq	gene	102469	103164	.	-	.	ID=gene5329;Name=AVR76_RS25730;gbkey=Gene;gene_biotype=protein_coding;locus_tag=AVR76_RS25730;old_locus_tag=AVR76_25745
NZ_CP014523.1	Protein Homology	CDS	102469	103164	.	-	0	ID=cds5212;Parent=gene5329;Dbxref=Genbank:WP_000117262.1;Name=WP_000117262.1;gbkey=CDS;inference=COORDINATES: similar to AA sequence:RefSeq:YP_002405939.1;product=ABC transporter ATP-binding protein;protein_id=WP_000117262.1;transl_table=11
NZ_CP014523.1	RefSeq	gene	103169	104329	.	-	.	ID=gene5330;Name=AVR76_RS25735;gbkey=Gene;gene_biotype=protein_coding;locus_tag=AVR76_RS25735;old_locus_tag=AVR76_25750
NZ_CP014523.1	Protein Homology	CDS	103169	104329	.	-	0	ID=cds5213;Parent=gene5330;Dbxref=Genbank:WP_001309994.1;Name=WP_001309994.1;gbkey=CDS;inference=COORDINATES: similar to AA sequence:RefSeq:YP_002405940.1;product=ABC transporter permease;protein_id=WP_001309994.1;transl_table=11
NZ_CP014523.1	RefSeq	gene	104289	105572	.	-	.	ID=gene5331;Name=AVR76_RS25740;gbkey=Gene;gene_biotype=protein_coding;locus_tag=AVR76_RS25740;old_locus_tag=AVR76_25755
NZ_CP014523.1	Protein Homology	CDS	104289	105572	.	-	0	ID=cds5214;Parent=gene5331;Dbxref=Genbank:WP_000964653.1;Name=WP_000964653.1;gbkey=CDS;inference=COORDINATES: similar to AA sequence:RefSeq:YP_002405941.1;product=ABC transporter permease;protein_id=WP_000964653.1;transl_table=11
NZ_CP014523.1	RefSeq	gene	105575	106954	.	-	.	ID=gene5332;Name=AVR76_RS25745;gbkey=Gene;gene_biotype=protein_coding;locus_tag=AVR76_RS25745;old_locus_tag=AVR76_25760
NZ_CP014523.1	Protein Homology	CDS	105575	106954	.	-	0	ID=cds5215;Parent=gene5332;Dbxref=Genbank:WP_000119836.1;Name=WP_000119836.1;gbkey=CDS;inference=COORDINATES: similar to AA sequence:RefSeq:YP_002405942.1;product=DUF2318 domain-containing protein;protein_id=WP_000119836.1;transl_table=11
NZ_CP014523.1	RefSeq	gene	107058	107585	.	-	.	ID=gene5333;Name=AVR76_RS25750;gbkey=Gene;gene_biotype=protein_coding;locus_tag=AVR76_RS25750;old_locus_tag=AVR76_25765
NZ_CP014523.1	Protein Homology	CDS	107058	107585	.	-	0	ID=cds5216;Parent=gene5333;Dbxref=Genbank:WP_000178050.1;Name=WP_000178050.1;gbkey=CDS;inference=COORDINATES: similar to AA sequence:RefSeq:WP_002438766.1;product=iron transporter;protein_id=WP_000178050.1;transl_table=11
NZ_CP014523.1	RefSeq	gene	107640	109571	.	-	.	ID=gene5334;Name=AVR76_RS25755;gbkey=Gene;gene_biotype=protein_coding;locus_tag=AVR76_RS25755;old_locus_tag=AVR76_25770
NZ_CP014523.1	Protein Homology	CDS	107640	109571	.	-	0	ID=cds5217;Parent=gene5334;Dbxref=Genbank:WP_077875773.1;Name=WP_077875773.1;gbkey=CDS;inference=COORDINATES: similar to AA sequence:RefSeq:WP_005122135.1;product=iron permease;protein_id=WP_077875773.1;transl_table=11
NZ_CP014523.1	RefSeq	gene	109514	109699	.	-	.	ID=gene5335;Name=AVR76_RS27970;gbkey=Gene;gene_biotype=protein_coding;locus_tag=AVR76_RS27970
NZ_CP014523.1	Protein Homology	CDS	109514	109699	.	-	0	ID=cds5218;Parent=gene5335;Dbxref=Genbank:WP_001332814.1;Name=WP_001332814.1;gbkey=CDS;inference=COORDINATES: similar to AA sequence:RefSeq:WP_001332814.1;product=hypothetical protein;protein_id=WP_001332814.1;transl_table=11
NZ_CP014523.1	RefSeq	gene	109858	110673	.	-	.	ID=gene5336;Name=AVR76_RS25760;gbkey=Gene;gene_biotype=protein_coding;locus_tag=AVR76_RS25760;old_locus_tag=AVR76_25775
NZ_CP014523.1	Protein Homology	CDS	109858	110673	.	-	0	ID=cds5219;Parent=gene5336;Dbxref=Genbank:WP_012372823.1;Name=WP_012372823.1;gbkey=CDS;inference=COORDINATES: similar to AA sequence:RefSeq:YP_002405945.1;product=NADH:ubiquinone reductase (Na(+)-transporting) subunit C;protein_id=WP_012372823.1;transl_table=11
NZ_CP014523.1	RefSeq	gene	110856	111362	.	-	.	ID=gene5337;Name=AVR76_RS25765;gbkey=Gene;gene_biotype=protein_coding;locus_tag=AVR76_RS25765;old_locus_tag=AVR76_25780
NZ_CP014523.1	Protein Homology	CDS	110856	111362	.	-	0	ID=cds5220;Parent=gene5337;Dbxref=Genbank:WP_000949451.1;Name=WP_000949451.1;gbkey=CDS;inference=COORDINATES: similar to AA sequence:RefSeq:YP_002405946.1;product=protein disulfide oxidoreductase;protein_id=WP_000949451.1;transl_table=11
NZ_CP014523.1	RefSeq	gene	111352	111579	.	-	.	ID=gene5338;Name=AVR76_RS25770;gbkey=Gene;gene_biotype=protein_coding;locus_tag=AVR76_RS25770;old_locus_tag=AVR76_25785
NZ_CP014523.1	Protein Homology	CDS	111352	111579	.	-	0	ID=cds5221;Parent=gene5338;Dbxref=Genbank:WP_077459403.1;Name=WP_077459403.1;gbkey=CDS;inference=COORDINATES: similar to AA sequence:RefSeq:YP_002405947.1;product=scsC protein;protein_id=WP_077459403.1;transl_table=11
NZ_CP014523.1	RefSeq	gene	111609	112313	.	-	.	ID=gene5339;Name=AVR76_RS25775;gbkey=Gene;gene_biotype=protein_coding;locus_tag=AVR76_RS25775;old_locus_tag=AVR76_25790
NZ_CP014523.1	Protein Homology	CDS	111609	112313	.	-	0	ID=cds5222;Parent=gene5339;Dbxref=Genbank:WP_001067837.1;Name=WP_001067837.1;gbkey=CDS;inference=COORDINATES: similar to AA sequence:RefSeq:WP_020324562.1;product=IS6-like element IS26 family transposase;protein_id=WP_001067837.1;transl_table=11
NZ_CP014523.1	RefSeq	pseudogene	112290	112376	.	+	.	ID=gene5340;Name=AVR76_RS27980;end_range=112376,.;gbkey=Gene;gene_biotype=pseudogene;locus_tag=AVR76_RS27980;partial=true;pseudo=true
NZ_CP014523.1	Protein Homology	CDS	112290	112376	.	+	0	ID=cds5223;Parent=gene5340;Note=incomplete%3B partial in the middle of a contig%3B missing stop;end_range=112376,.;gbkey=CDS;inference=COORDINATES: similar to AA sequence:RefSeq:WP_001110652.1;partial=true;product=replication protein RepA;pseudo=true;transl_table=11
NZ_CP014523.1	RefSeq	gene	112666	112797	.	+	.	ID=gene5341;Name=AVR76_RS27985;gbkey=Gene;gene_biotype=protein_coding;locus_tag=AVR76_RS27985
NZ_CP014523.1	Protein Homology	CDS	112666	112797	.	+	0	ID=cds5224;Parent=gene5341;Dbxref=Genbank:WP_071531798.1;Name=WP_071531798.1;gbkey=CDS;inference=COORDINATES: similar to AA sequence:RefSeq:WP_001330800.1;product=replication protein RepA4;protein_id=WP_071531798.1;transl_table=11
NZ_CP014523.1	RefSeq	gene	113369	114238	.	-	.	ID=gene5342;Name=AVR76_RS25080;gbkey=Gene;gene_biotype=protein_coding;locus_tag=AVR76_RS25080;old_locus_tag=AVR76_25085
NZ_CP014523.1	Protein Homology	CDS	113369	114238	.	-	0	ID=cds5225;Parent=gene5342;Dbxref=Genbank:WP_001332847.1;Name=WP_001332847.1;gbkey=CDS;inference=COORDINATES: similar to AA sequence:RefSeq:YP_002405967.1;product=incFII family plasmid replication initiator RepA;protein_id=WP_001332847.1;transl_table=11
NZ_CP014523.1	RefSeq	gene	114219	114293	.	-	.	ID=gene5343;Name=AVR76_RS25085;gbkey=Gene;gene_biotype=protein_coding;locus_tag=AVR76_RS25085;old_locus_tag=AVR76_25090
NZ_CP014523.1	Protein Homology	CDS	114219	114293	.	-	0	ID=cds5226;Parent=gene5343;Dbxref=Genbank:WP_001365705.1;Name=WP_001365705.1;gbkey=CDS;inference=COORDINATES: similar to AA sequence:RefSeq:WP_001365705.1;product=positive regulator of RepFIC repA1 expression;protein_id=WP_001365705.1;transl_table=11
##sequence-region NZ_CP014524.1 1 49467
##species https://www.ncbi.nlm.nih.gov/Taxonomy/Browser/wwwtax.cgi?id=562
NZ_CP014524.1	RefSeq	region	1	49467	.	+	.	ID=id125;Dbxref=taxon:562;Is_circular=true;Name=pZH063_2;collection-date=2002;country=Canada: Winnipeg;gbkey=Src;genome=plasmid;lat-lon=49.8994 N 97.1392 W;mol_type=genomic DNA;nat-host=Homo sapiens;plasmid-name=pZH063_2;strain=ZH063
NZ_CP014524.1	RefSeq	gene	1030	2409	.	+	.	ID=gene5344;Name=AVR76_RS28595;gbkey=Gene;gene_biotype=protein_coding;locus_tag=AVR76_RS28595
NZ_CP014524.1	Protein Homology	CDS	1030	2409	.	+	0	ID=cds5227;Parent=gene5344;Dbxref=Genbank:WP_077875774.1;Name=WP_077875774.1;gbkey=CDS;inference=COORDINATES: similar to AA sequence:RefSeq:WP_012600011.1;product=hypothetical protein;protein_id=WP_077875774.1;transl_table=11
NZ_CP014524.1	RefSeq	gene	2565	3134	.	-	.	ID=gene5345;Name=AVR76_RS25790;gbkey=Gene;gene_biotype=protein_coding;locus_tag=AVR76_RS25790;old_locus_tag=AVR76_25805
NZ_CP014524.1	Protein Homology	CDS	2565	3134	.	-	0	ID=cds5228;Parent=gene5345;Dbxref=Genbank:WP_001749988.1;Name=WP_001749988.1;gbkey=CDS;inference=COORDINATES: similar to AA sequence:RefSeq:WP_001749988.1;product=recombinase family protein;protein_id=WP_001749988.1;transl_table=11
NZ_CP014524.1	RefSeq	gene	3274	3588	.	-	.	ID=gene5346;Name=AVR76_RS28600;gbkey=Gene;gene_biotype=protein_coding;locus_tag=AVR76_RS28600
NZ_CP014524.1	Protein Homology	CDS	3274	3588	.	-	0	ID=cds5229;Parent=gene5346;Dbxref=Genbank:WP_023145375.1;Name=WP_023145375.1;gbkey=CDS;inference=COORDINATES: similar to AA sequence:RefSeq:WP_001337774.1;product=hypothetical protein;protein_id=WP_023145375.1;transl_table=11
NZ_CP014524.1	RefSeq	gene	3527	4540	.	-	.	ID=gene5347;Name=AVR76_RS25800;gbkey=Gene;gene_biotype=protein_coding;locus_tag=AVR76_RS25800;old_locus_tag=AVR76_25815
NZ_CP014524.1	Protein Homology	CDS	3527	4540	.	-	0	ID=cds5230;Parent=gene5347;Dbxref=Genbank:WP_000845048.1;Name=WP_000845048.1;gbkey=CDS;inference=COORDINATES: similar to AA sequence:RefSeq:YP_002415407.1;product=integron integrase;protein_id=WP_000845048.1;transl_table=11
NZ_CP014524.1	RefSeq	gene	4687	5169	.	+	.	ID=gene5348;Name=AVR76_RS25805;gbkey=Gene;gene_biotype=protein_coding;locus_tag=AVR76_RS25805;old_locus_tag=AVR76_25820
NZ_CP014524.1	Protein Homology	CDS	4687	5169	.	+	0	ID=cds5231;Parent=gene5348;Dbxref=Genbank:WP_001348218.1;Name=WP_001348218.1;gbkey=CDS;inference=COORDINATES: similar to AA sequence:RefSeq:WP_001348218.1;product=trimethoprim-resistant dihydrofolate reductase DfrA14;protein_id=WP_001348218.1;transl_table=11
NZ_CP014524.1	RefSeq	gene	5390	5656	.	+	.	ID=gene5349;Name=AVR76_RS25810;gbkey=Gene;gene_biotype=protein_coding;locus_tag=AVR76_RS25810;old_locus_tag=AVR76_25825
NZ_CP014524.1	Protein Homology	CDS	5390	5656	.	+	0	ID=cds5232;Parent=gene5349;Dbxref=Genbank:WP_001144737.1;Name=WP_001144737.1;gbkey=CDS;inference=COORDINATES: similar to AA sequence:RefSeq:WP_001144737.1;product=plasmid mobilization relaxosome protein MobC;protein_id=WP_001144737.1;transl_table=11
NZ_CP014524.1	RefSeq	pseudogene	5615	5770	.	-	.	ID=gene5350;Name=AVR76_RS28000;gbkey=Gene;gene_biotype=pseudogene;locus_tag=AVR76_RS28000;partial=true;pseudo=true;start_range=.,5615
NZ_CP014524.1	Protein Homology	CDS	5615	5770	.	-	0	ID=cds5233;Parent=gene5350;Note=incomplete%3B partial in the middle of a contig%3B missing stop;gbkey=CDS;inference=COORDINATES: similar to AA sequence:RefSeq:WP_001445009.1;partial=true;product=NTP-binding protein;pseudo=true;start_range=.,5615;transl_table=11
NZ_CP014524.1	RefSeq	pseudogene	5738	5833	.	+	.	ID=gene5351;Name=AVR76_RS28605;gbkey=Gene;gene_biotype=pseudogene;locus_tag=AVR76_RS28605;partial=true;pseudo=true;start_range=.,5738
NZ_CP014524.1	Protein Homology	CDS	5738	5833	.	+	0	ID=cds5234;Parent=gene5351;Note=incomplete%3B partial in the middle of a contig%3B missing start;gbkey=CDS;inference=COORDINATES: similar to AA sequence:RefSeq:WP_011347531.1;partial=true;product=resolvase;pseudo=true;start_range=.,5738;transl_table=11
NZ_CP014524.1	RefSeq	gene	5799	6563	.	+	.	ID=gene5352;Name=AVR76_RS25815;gbkey=Gene;gene_biotype=protein_coding;locus_tag=AVR76_RS25815;old_locus_tag=AVR76_25830
NZ_CP014524.1	Protein Homology	CDS	5799	6563	.	+	0	ID=cds5235;Parent=gene5352;Dbxref=Genbank:WP_001389365.1;Name=WP_001389365.1;gbkey=CDS;inference=COORDINATES: similar to AA sequence:RefSeq:WP_002008502.1;product=IS6 family transposase IS6100;protein_id=WP_001389365.1;transl_table=11
NZ_CP014524.1	RefSeq	pseudogene	6535	6621	.	-	.	ID=gene5353;Name=AVR76_RS28005;end_range=6621,.;gbkey=Gene;gene_biotype=pseudogene;locus_tag=AVR76_RS28005;partial=true;pseudo=true
NZ_CP014524.1	Protein Homology	CDS	6535	6621	.	-	0	ID=cds5236;Parent=gene5353;Note=incomplete%3B partial in the middle of a contig%3B missing start;end_range=6621,.;gbkey=CDS;inference=COORDINATES: similar to AA sequence:RefSeq:WP_014309118.1;partial=true;product=glutathione S-transferase;pseudo=true;transl_table=11
NZ_CP014524.1	RefSeq	gene	6605	6817	.	+	.	ID=gene5354;Name=AVR76_RS28010;gbkey=Gene;gene_biotype=protein_coding;locus_tag=AVR76_RS28010
NZ_CP014524.1	Protein Homology	CDS	6605	6817	.	+	0	ID=cds5237;Parent=gene5354;Dbxref=Genbank:WP_024139167.1;Name=WP_024139167.1;gbkey=CDS;inference=COORDINATES: similar to AA sequence:RefSeq:WP_014839880.1;product=hypothetical protein;protein_id=WP_024139167.1;transl_table=11
NZ_CP014524.1	RefSeq	pseudogene	6830	8037	.	+	.	ID=gene5355;Name=AVR76_RS25820;gbkey=Gene;gene_biotype=pseudogene;locus_tag=AVR76_RS25820;old_locus_tag=AVR76_25835;pseudo=true
NZ_CP014524.1	Protein Homology	CDS	6830	8037	.	+	0	ID=cds5238;Parent=gene5355;Note=frameshifted;gbkey=CDS;inference=COORDINATES: similar to AA sequence:RefSeq:WP_000110242.1;product=restriction endonuclease;pseudo=true;transl_table=11
NZ_CP014524.1	RefSeq	gene	8071	9504	.	-	.	ID=gene5356;Name=AVR76_RS25825;gbkey=Gene;gene_biotype=protein_coding;locus_tag=AVR76_RS25825;old_locus_tag=AVR76_25840
NZ_CP014524.1	Protein Homology	CDS	8071	9504	.	-	0	ID=cds5239;Parent=gene5356;Dbxref=Genbank:WP_001288432.1;Name=WP_001288432.1;gbkey=CDS;inference=COORDINATES: similar to AA sequence:RefSeq:WP_001288433.1;product=DNA cytosine methyltransferase;protein_id=WP_001288432.1;transl_table=11
NZ_CP014524.1	RefSeq	pseudogene	9603	9875	.	+	.	ID=gene5357;Name=AVR76_RS25830;gbkey=Gene;gene_biotype=pseudogene;locus_tag=AVR76_RS25830;old_locus_tag=AVR76_25845;partial=true;pseudo=true;start_range=.,9603
NZ_CP014524.1	Protein Homology	CDS	9603	9875	.	+	0	ID=cds5240;Parent=gene5357;Note=incomplete%3B partial in the middle of a contig%3B missing start;gbkey=CDS;inference=COORDINATES: similar to AA sequence:RefSeq:WP_076612230.1;partial=true;product=IS1 family transposase;pseudo=true;start_range=.,9603;transl_table=11
NZ_CP014524.1	RefSeq	gene	9886	10092	.	-	.	ID=gene5358;Name=AVR76_RS25835;gbkey=Gene;gene_biotype=protein_coding;locus_tag=AVR76_RS25835;old_locus_tag=AVR76_25850
NZ_CP014524.1	Protein Homology	CDS	9886	10092	.	-	0	ID=cds5241;Parent=gene5358;Dbxref=Genbank:WP_001749967.1;Name=WP_001749967.1;gbkey=CDS;inference=COORDINATES: similar to AA sequence:RefSeq:WP_001749967.1;product=hypothetical protein;protein_id=WP_001749967.1;transl_table=11
NZ_CP014524.1	RefSeq	gene	10097	10585	.	-	.	ID=gene5359;Name=AVR76_RS25840;gbkey=Gene;gene_biotype=protein_coding;locus_tag=AVR76_RS25840;old_locus_tag=AVR76_25855
NZ_CP014524.1	Protein Homology	CDS	10097	10585	.	-	0	ID=cds5242;Parent=gene5359;Dbxref=Genbank:WP_001452734.1;Name=WP_001452734.1;gbkey=CDS;inference=COORDINATES: similar to AA sequence:RefSeq:WP_001452734.1;product=restriction endonuclease;protein_id=WP_001452734.1;transl_table=11
NZ_CP014524.1	RefSeq	gene	10794	11105	.	-	.	ID=gene5360;Name=AVR76_RS25845;gbkey=Gene;gene_biotype=protein_coding;locus_tag=AVR76_RS25845;old_locus_tag=AVR76_25860
NZ_CP014524.1	Protein Homology	CDS	10794	11105	.	-	0	ID=cds5243;Parent=gene5360;Dbxref=Genbank:WP_001452736.1;Name=WP_001452736.1;gbkey=CDS;inference=COORDINATES: similar to AA sequence:RefSeq:WP_001452736.1;product=hypothetical protein;protein_id=WP_001452736.1;transl_table=11
NZ_CP014524.1	RefSeq	gene	11141	11455	.	-	.	ID=gene5361;Name=AVR76_RS25850;gbkey=Gene;gene_biotype=protein_coding;locus_tag=AVR76_RS25850;old_locus_tag=AVR76_25865
NZ_CP014524.1	Protein Homology	CDS	11141	11455	.	-	0	ID=cds5244;Parent=gene5361;Dbxref=Genbank:WP_001749965.1;Name=WP_001749965.1;gbkey=CDS;inference=COORDINATES: similar to AA sequence:RefSeq:WP_001749965.1;product=KikA protein;protein_id=WP_001749965.1;transl_table=11
NZ_CP014524.1	RefSeq	gene	11452	11796	.	-	.	ID=gene5362;Name=AVR76_RS25855;gbkey=Gene;gene_biotype=protein_coding;locus_tag=AVR76_RS25855;old_locus_tag=AVR76_25870
NZ_CP014524.1	Protein Homology	CDS	11452	11796	.	-	0	ID=cds5245;Parent=gene5362;Dbxref=Genbank:WP_001749964.1;Name=WP_001749964.1;gbkey=CDS;inference=COORDINATES: similar to AA sequence:RefSeq:WP_001749964.1;product=hypothetical protein;protein_id=WP_001749964.1;transl_table=11
NZ_CP014524.1	RefSeq	gene	11812	12162	.	-	.	ID=gene5363;Name=AVR76_RS25860;gbkey=Gene;gene_biotype=protein_coding;locus_tag=AVR76_RS25860;old_locus_tag=AVR76_25875
NZ_CP014524.1	Protein Homology	CDS	11812	12162	.	-	0	ID=cds5246;Parent=gene5363;Dbxref=Genbank:WP_024129965.1;Name=WP_024129965.1;gbkey=CDS;inference=COORDINATES: similar to AA sequence:RefSeq:WP_000960954.1;product=KorB protein;protein_id=WP_024129965.1;transl_table=11
NZ_CP014524.1	RefSeq	gene	12226	12960	.	+	.	ID=gene5364;Name=AVR76_RS25865;gbkey=Gene;gene_biotype=protein_coding;locus_tag=AVR76_RS25865;old_locus_tag=AVR76_25880
NZ_CP014524.1	Protein Homology	CDS	12226	12960	.	+	0	ID=cds5247;Parent=gene5364;Dbxref=Genbank:WP_001749963.1;Name=WP_001749963.1;gbkey=CDS;inference=COORDINATES: similar to AA sequence:RefSeq:WP_001749963.1;product=hypothetical protein;protein_id=WP_001749963.1;transl_table=11
NZ_CP014524.1	RefSeq	gene	12969	13250	.	+	.	ID=gene5365;Name=AVR76_RS25870;gbkey=Gene;gene_biotype=protein_coding;locus_tag=AVR76_RS25870;old_locus_tag=AVR76_25885
NZ_CP014524.1	Protein Homology	CDS	12969	13250	.	+	0	ID=cds5248;Parent=gene5365;Dbxref=Genbank:WP_000440698.1;Name=WP_000440698.1;gbkey=CDS;inference=COORDINATES: similar to AA sequence:RefSeq:WP_000440698.1;product=hypothetical protein;protein_id=WP_000440698.1;transl_table=11
NZ_CP014524.1	RefSeq	gene	13260	13553	.	+	.	ID=gene5366;Name=AVR76_RS25875;gbkey=Gene;gene_biotype=protein_coding;locus_tag=AVR76_RS25875;old_locus_tag=AVR76_25890
NZ_CP014524.1	Protein Homology	CDS	13260	13553	.	+	0	ID=cds5249;Parent=gene5366;Dbxref=Genbank:WP_001749962.1;Name=WP_001749962.1;gbkey=CDS;inference=COORDINATES: similar to AA sequence:RefSeq:WP_001749962.1;product=hypothetical protein;protein_id=WP_001749962.1;transl_table=11
NZ_CP014524.1	RefSeq	gene	13603	13920	.	+	.	ID=gene5367;Name=AVR76_RS25880;gbkey=Gene;gene_biotype=protein_coding;locus_tag=AVR76_RS25880;old_locus_tag=AVR76_25895
NZ_CP014524.1	Protein Homology	CDS	13603	13920	.	+	0	ID=cds5250;Parent=gene5367;Dbxref=Genbank:WP_000496058.1;Name=WP_000496058.1;gbkey=CDS;inference=COORDINATES: similar to AA sequence:RefSeq:WP_000496058.1;product=hypothetical protein;protein_id=WP_000496058.1;transl_table=11
NZ_CP014524.1	RefSeq	gene	13920	16520	.	+	.	ID=gene5368;Name=AVR76_RS25885;gbkey=Gene;gene_biotype=protein_coding;locus_tag=AVR76_RS25885;old_locus_tag=AVR76_25900
NZ_CP014524.1	Protein Homology	CDS	13920	16520	.	+	0	ID=cds5251;Parent=gene5368;Dbxref=Genbank:WP_001749961.1;Name=WP_001749961.1;gbkey=CDS;inference=COORDINATES: similar to AA sequence:RefSeq:WP_012561149.1;product=VirB4 family type IV secretion/conjugal transfer ATPase;protein_id=WP_001749961.1;transl_table=11
NZ_CP014524.1	RefSeq	gene	16538	17251	.	+	.	ID=gene5369;Name=AVR76_RS25890;gbkey=Gene;gene_biotype=protein_coding;locus_tag=AVR76_RS25890;old_locus_tag=AVR76_25905
NZ_CP014524.1	Protein Homology	CDS	16538	17251	.	+	0	ID=cds5252;Parent=gene5369;Dbxref=Genbank:WP_001749960.1;Name=WP_001749960.1;gbkey=CDS;inference=COORDINATES: similar to AA sequence:RefSeq:WP_001749960.1;product=hypothetical protein;protein_id=WP_001749960.1;transl_table=11
NZ_CP014524.1	RefSeq	gene	17259	17486	.	+	.	ID=gene5370;Name=AVR76_RS25895;gbkey=Gene;gene_biotype=protein_coding;locus_tag=AVR76_RS25895;old_locus_tag=AVR76_25910
NZ_CP014524.1	Protein Homology	CDS	17259	17486	.	+	0	ID=cds5253;Parent=gene5370;Dbxref=Genbank:WP_001749959.1;Name=WP_001749959.1;gbkey=CDS;inference=COORDINATES: similar to AA sequence:RefSeq:WP_000734973.1;product=hypothetical protein;protein_id=WP_001749959.1;transl_table=11
NZ_CP014524.1	RefSeq	gene	17502	18542	.	+	.	ID=gene5371;Name=AVR76_RS25900;gbkey=Gene;gene_biotype=protein_coding;locus_tag=AVR76_RS25900;old_locus_tag=AVR76_25915
NZ_CP014524.1	Protein Homology	CDS	17502	18542	.	+	0	ID=cds5254;Parent=gene5371;Dbxref=Genbank:WP_001749958.1;Name=WP_001749958.1;gbkey=CDS;inference=COORDINATES: similar to AA sequence:RefSeq:WP_001749958.1;product=conjugal transfer protein TraD;protein_id=WP_001749958.1;transl_table=11
NZ_CP014524.1	RefSeq	gene	18625	18771	.	+	.	ID=gene5372;Name=AVR76_RS25905;gbkey=Gene;gene_biotype=protein_coding;locus_tag=AVR76_RS25905;old_locus_tag=AVR76_25920
NZ_CP014524.1	Protein Homology	CDS	18625	18771	.	+	0	ID=cds5255;Parent=gene5372;Dbxref=Genbank:WP_001257173.1;Name=WP_001257173.1;gbkey=CDS;inference=COORDINATES: similar to AA sequence:RefSeq:WP_001257173.1;product=conjugal transfer protein TraN;protein_id=WP_001257173.1;transl_table=11
NZ_CP014524.1	RefSeq	gene	18761	19459	.	+	.	ID=gene5373;Name=AVR76_RS25910;gbkey=Gene;gene_biotype=protein_coding;locus_tag=AVR76_RS25910;old_locus_tag=AVR76_25925
NZ_CP014524.1	Protein Homology	CDS	18761	19459	.	+	0	ID=cds5256;Parent=gene5373;Dbxref=Genbank:WP_000646594.1;Name=WP_000646594.1;gbkey=CDS;inference=COORDINATES: similar to AA sequence:RefSeq:WP_004216210.1;product=hypothetical protein;protein_id=WP_000646594.1;transl_table=11
NZ_CP014524.1	RefSeq	gene	19533	20354	.	+	.	ID=gene5374;Name=AVR76_RS25915;gbkey=Gene;gene_biotype=protein_coding;locus_tag=AVR76_RS25915;old_locus_tag=AVR76_25930
NZ_CP014524.1	Protein Homology	CDS	19533	20354	.	+	0	ID=cds5257;Parent=gene5374;Dbxref=Genbank:WP_019706045.1;Name=WP_019706045.1;gbkey=CDS;inference=COORDINATES: similar to AA sequence:RefSeq:WP_001162874.1;product=conjugal transfer protein TraO;protein_id=WP_019706045.1;transl_table=11
NZ_CP014524.1	RefSeq	pseudogene	20354	21513	.	+	.	ID=gene5375;Name=AVR76_RS25920;gbkey=Gene;gene_biotype=pseudogene;locus_tag=AVR76_RS25920;old_locus_tag=AVR76_25935;pseudo=true
NZ_CP014524.1	Protein Homology	CDS	20354	21513	.	+	0	ID=cds5258;Parent=gene5375;Note=frameshifted;gbkey=CDS;inference=COORDINATES: similar to AA sequence:RefSeq:WP_000101711.1;product=conjugal transfer protein TraF;pseudo=true;transl_table=11
NZ_CP014524.1	RefSeq	gene	21555	22550	.	+	.	ID=gene5376;Name=AVR76_RS25925;gbkey=Gene;gene_biotype=protein_coding;locus_tag=AVR76_RS25925;old_locus_tag=AVR76_25940
NZ_CP014524.1	Protein Homology	CDS	21555	22550	.	+	0	ID=cds5259;Parent=gene5376;Dbxref=Genbank:WP_000128596.1;Name=WP_000128596.1;gbkey=CDS;inference=COORDINATES: similar to AA sequence:RefSeq:WP_000128596.1;product=conjugal transfer protein TraG;protein_id=WP_000128596.1;transl_table=11
NZ_CP014524.1	RefSeq	gene	22550	23083	.	+	.	ID=gene5377;Name=AVR76_RS25930;gbkey=Gene;gene_biotype=protein_coding;locus_tag=AVR76_RS25930;old_locus_tag=AVR76_25945
NZ_CP014524.1	Protein Homology	CDS	22550	23083	.	+	0	ID=cds5260;Parent=gene5377;Dbxref=Genbank:WP_000792636.1;Name=WP_000792636.1;gbkey=CDS;inference=COORDINATES: similar to AA sequence:RefSeq:WP_000792636.1;product=phospholipase D family protein;protein_id=WP_000792636.1;transl_table=11
NZ_CP014524.1	RefSeq	gene	23257	23562	.	-	.	ID=gene5378;Name=AVR76_RS25935;gbkey=Gene;gene_biotype=protein_coding;locus_tag=AVR76_RS25935;old_locus_tag=AVR76_25950
NZ_CP014524.1	Protein Homology	CDS	23257	23562	.	-	0	ID=cds5261;Parent=gene5378;Dbxref=Genbank:WP_011742557.1;Name=WP_011742557.1;gbkey=CDS;inference=COORDINATES: similar to AA sequence:RefSeq:WP_002210551.1;product=hypothetical protein;protein_id=WP_011742557.1;transl_table=11
NZ_CP014524.1	RefSeq	gene	23811	24008	.	+	.	ID=gene5379;Name=AVR76_RS25940;gbkey=Gene;gene_biotype=protein_coding;locus_tag=AVR76_RS25940;old_locus_tag=AVR76_25955
NZ_CP014524.1	Protein Homology	CDS	23811	24008	.	+	0	ID=cds5262;Parent=gene5379;Dbxref=Genbank:WP_000365431.1;Name=WP_000365431.1;gbkey=CDS;inference=COORDINATES: similar to AA sequence:RefSeq:WP_000365431.1;product=ArsR family transcriptional regulator;protein_id=WP_000365431.1;transl_table=11
NZ_CP014524.1	RefSeq	gene	24055	24759	.	+	.	ID=gene5380;Name=AVR76_RS25945;gbkey=Gene;gene_biotype=protein_coding;locus_tag=AVR76_RS25945;old_locus_tag=AVR76_25960
NZ_CP014524.1	Protein Homology	CDS	24055	24759	.	+	0	ID=cds5263;Parent=gene5380;Dbxref=Genbank:WP_001067855.1;Name=WP_001067855.1;gbkey=CDS;inference=COORDINATES: similar to AA sequence:RefSeq:WP_020324562.1;product=IS6 family transposase IS15DIV;protein_id=WP_001067855.1;transl_table=11
NZ_CP014524.1	RefSeq	pseudogene	24705	24830	.	-	.	ID=gene5381;Name=AVR76_RS28610;end_range=24830,.;gbkey=Gene;gene_biotype=pseudogene;locus_tag=AVR76_RS28610;partial=true;pseudo=true
NZ_CP014524.1	Protein Homology	CDS	24705	24830	.	-	0	ID=cds5264;Parent=gene5381;Note=incomplete%3B partial in the middle of a contig%3B missing start;end_range=24830,.;gbkey=CDS;inference=COORDINATES: similar to AA sequence:RefSeq:WP_000086180.1;partial=true;product=adenine-specific DNA-methyltransferase;pseudo=true;transl_table=11
NZ_CP014524.1	RefSeq	pseudogene	24812	25435	.	-	.	ID=gene5382;Name=AVR76_RS28015;gbkey=Gene;gene_biotype=pseudogene;locus_tag=AVR76_RS28015;partial=true;pseudo=true;start_range=.,24812
NZ_CP014524.1	Protein Homology	CDS	24812	25435	.	-	0	ID=cds5265;Parent=gene5382;Note=incomplete%3B partial in the middle of a contig%3B missing stop;gbkey=CDS;inference=COORDINATES: similar to AA sequence:RefSeq:WP_020326821.1;partial=true;product=Tn3 family transposase;pseudo=true;start_range=.,24812;transl_table=11
NZ_CP014524.1	RefSeq	gene	25530	26135	.	+	.	ID=gene5383;Name=AVR76_RS25950;gbkey=Gene;gene_biotype=protein_coding;locus_tag=AVR76_RS25950;old_locus_tag=AVR76_25965
NZ_CP014524.1	Protein Homology	CDS	25530	26135	.	+	0	ID=cds5266;Parent=gene5383;Dbxref=Genbank:WP_000509966.1;Name=WP_000509966.1;gbkey=CDS;inference=COORDINATES: similar to AA sequence:RefSeq:WP_001549957.1;product=DNA resolvase;protein_id=WP_000509966.1;transl_table=11
NZ_CP014524.1	RefSeq	pseudogene	26168	26416	.	-	.	ID=gene5384;Name=AVR76_RS25955;gbkey=Gene;gene_biotype=pseudogene;locus_tag=AVR76_RS25955;old_locus_tag=AVR76_25970;partial=true;pseudo=true;start_range=.,26168
NZ_CP014524.1	Protein Homology	CDS	26168	26416	.	-	0	ID=cds5267;Parent=gene5384;Note=incomplete%3B partial in the middle of a contig%3B missing stop;gbkey=CDS;inference=COORDINATES: similar to AA sequence:RefSeq:WP_020324562.1;partial=true;product=IS6 family transposase;pseudo=true;start_range=.,26168;transl_table=11
NZ_CP014524.1	RefSeq	gene	26428	27084	.	-	.	ID=gene5385;Name=AVR76_RS25960;gbkey=Gene;gene_biotype=protein_coding;locus_tag=AVR76_RS25960;old_locus_tag=AVR76_25975
NZ_CP014524.1	Protein Homology	CDS	26428	27084	.	-	0	ID=cds5268;Parent=gene5385;Dbxref=Genbank:WP_000113282.1;Name=WP_000113282.1;gbkey=CDS;inference=COORDINATES: similar to AA sequence:RefSeq:WP_006248868.1;product=TetR family transcriptional regulator;protein_id=WP_000113282.1;transl_table=11
NZ_CP014524.1	RefSeq	gene	27180	28364	.	+	.	ID=gene5386;Name=AVR76_RS25965;gbkey=Gene;gene_biotype=protein_coding;locus_tag=AVR76_RS25965;old_locus_tag=AVR76_25980
NZ_CP014524.1	Protein Homology	CDS	27180	28364	.	+	0	ID=cds5269;Parent=gene5386;Dbxref=Genbank:WP_001039466.1;Name=WP_001039466.1;gbkey=CDS;inference=COORDINATES: similar to AA sequence:RefSeq:WP_001039466.1;product=tetracycline efflux MFS transporter Tet(D);protein_id=WP_001039466.1;transl_table=11
NZ_CP014524.1	RefSeq	pseudogene	28459	29232	.	+	.	ID=gene5387;Name=AVR76_RS25970;end_range=29232,.;gbkey=Gene;gene_biotype=pseudogene;locus_tag=AVR76_RS25970;old_locus_tag=AVR76_25985;partial=true;pseudo=true
NZ_CP014524.1	Protein Homology	CDS	28459	29232	.	+	0	ID=cds5270;Parent=gene5387;Note=catalyzes the formation of S-formylglutathione from S-(hydroxymethyl)glutathione%3B also catalyzes the formation of aldehyde or ketone from alcohols%3B incomplete%3B partial in the middle of a contig%3B missing stop;end_range=29232,.;gbkey=CDS;inference=COORDINATES: similar to AA sequence:RefSeq:NP_308438.1;partial=true;product=S-(hydroxymethyl)glutathione dehydrogenase/class III alcohol dehydrogenase;pseudo=true;transl_table=11
NZ_CP014524.1	RefSeq	gene	29287	29991	.	-	.	ID=gene5388;Name=AVR76_RS25975;gbkey=Gene;gene_biotype=protein_coding;locus_tag=AVR76_RS25975;old_locus_tag=AVR76_25990
NZ_CP014524.1	Protein Homology	CDS	29287	29991	.	-	0	ID=cds5271;Parent=gene5388;Dbxref=Genbank:WP_001067855.1;Name=WP_001067855.1;gbkey=CDS;inference=COORDINATES: similar to AA sequence:RefSeq:WP_020324562.1;product=IS6 family transposase IS15DIV;protein_id=WP_001067855.1;transl_table=11
NZ_CP014524.1	RefSeq	pseudogene	29968	30057	.	+	.	ID=gene5389;Name=AVR76_RS28615;end_range=30057,.;gbkey=Gene;gene_biotype=pseudogene;locus_tag=AVR76_RS28615;partial=true;pseudo=true
NZ_CP014524.1	Protein Homology	CDS	29968	30057	.	+	0	ID=cds5272;Parent=gene5389;Note=incomplete%3B partial in the middle of a contig%3B missing stop;end_range=30057,.;gbkey=CDS;inference=COORDINATES: similar to AA sequence:RefSeq:WP_001493755.1;partial=true;product=replication protein RepA;pseudo=true;transl_table=11
NZ_CP014524.1	RefSeq	pseudogene	30042	30554	.	+	.	ID=gene5390;Name=AVR76_RS25980;gbkey=Gene;gene_biotype=pseudogene;locus_tag=AVR76_RS25980;old_locus_tag=AVR76_25995;partial=true;pseudo=true;start_range=.,30042
NZ_CP014524.1	Protein Homology	CDS	30042	30554	.	+	0	ID=cds5273;Parent=gene5390;Note=incomplete%3B partial in the middle of a contig%3B missing start;gbkey=CDS;inference=COORDINATES: similar to AA sequence:RefSeq:WP_076611787.1;partial=true;product=hypothetical protein;pseudo=true;start_range=.,30042;transl_table=11
NZ_CP014524.1	RefSeq	gene	30564	30929	.	-	.	ID=gene5391;Name=AVR76_RS25985;gbkey=Gene;gene_biotype=protein_coding;locus_tag=AVR76_RS25985;old_locus_tag=AVR76_26000
NZ_CP014524.1	Protein Homology	CDS	30564	30929	.	-	0	ID=cds5274;Parent=gene5391;Dbxref=Genbank:WP_012561167.1;Name=WP_012561167.1;gbkey=CDS;inference=COORDINATES: similar to AA sequence:RefSeq:WP_012561167.1;product=hypothetical protein;protein_id=WP_012561167.1;transl_table=11
NZ_CP014524.1	RefSeq	pseudogene	30929	34164	.	-	.	ID=gene5392;Name=AVR76_RS25990;gbkey=Gene;gene_biotype=pseudogene;locus_tag=AVR76_RS25990;old_locus_tag=AVR76_26005;pseudo=true
NZ_CP014524.1	Protein Homology	CDS	30929	34164	.	-	0	ID=cds5275;Parent=gene5392;Note=frameshifted;gbkey=CDS;inference=COORDINATES: similar to AA sequence:RefSeq:WP_000884352.1;product=relaxase;pseudo=true;transl_table=11
NZ_CP014524.1	RefSeq	gene	34164	35693	.	-	.	ID=gene5393;Name=AVR76_RS25995;gbkey=Gene;gene_biotype=protein_coding;locus_tag=AVR76_RS25995;old_locus_tag=AVR76_26010
NZ_CP014524.1	Protein Homology	CDS	34164	35693	.	-	0	ID=cds5276;Parent=gene5393;Dbxref=Genbank:WP_000342688.1;Name=WP_000342688.1;gbkey=CDS;inference=COORDINATES: similar to AA sequence:RefSeq:WP_000342687.1;product=conjugal transfer protein TraJ;protein_id=WP_000342688.1;transl_table=11
NZ_CP014524.1	RefSeq	gene	35695	36111	.	-	.	ID=gene5394;Name=AVR76_RS26000;gbkey=Gene;gene_biotype=protein_coding;locus_tag=AVR76_RS26000;old_locus_tag=AVR76_26015
NZ_CP014524.1	Protein Homology	CDS	35695	36111	.	-	0	ID=cds5277;Parent=gene5394;Dbxref=Genbank:WP_001749975.1;Name=WP_001749975.1;gbkey=CDS;inference=COORDINATES: similar to AA sequence:RefSeq:WP_001749975.1;product=hypothetical protein;protein_id=WP_001749975.1;transl_table=11
NZ_CP014524.1	RefSeq	gene	36884	37021	.	+	.	ID=gene5395;Name=AVR76_RS28620;gbkey=Gene;gene_biotype=protein_coding;locus_tag=AVR76_RS28620;old_locus_tag=AVR76_26020
NZ_CP014524.1	Protein Homology	CDS	36884	37021	.	+	0	ID=cds5278;Parent=gene5395;Dbxref=Genbank:WP_020319858.1;Name=WP_020319858.1;gbkey=CDS;inference=COORDINATES: similar to AA sequence:RefSeq:WP_020327002.1;product=hypothetical protein;protein_id=WP_020319858.1;transl_table=11
NZ_CP014524.1	RefSeq	gene	37030	37746	.	+	.	ID=gene5396;Name=AVR76_RS26010;gbkey=Gene;gene_biotype=protein_coding;locus_tag=AVR76_RS26010;old_locus_tag=AVR76_26025
NZ_CP014524.1	Protein Homology	CDS	37030	37746	.	+	0	ID=cds5279;Parent=gene5396;Dbxref=Genbank:WP_001749973.1;Name=WP_001749973.1;gbkey=CDS;inference=COORDINATES: similar to AA sequence:RefSeq:WP_011279206.1;product=StdB;protein_id=WP_001749973.1;transl_table=11
NZ_CP014524.1	RefSeq	gene	37748	38116	.	+	.	ID=gene5397;Name=AVR76_RS26015;gbkey=Gene;gene_biotype=protein_coding;locus_tag=AVR76_RS26015;old_locus_tag=AVR76_26030
NZ_CP014524.1	Protein Homology	CDS	37748	38116	.	+	0	ID=cds5280;Parent=gene5397;Dbxref=Genbank:WP_000414913.1;Name=WP_000414913.1;gbkey=CDS;inference=COORDINATES: similar to AA sequence:RefSeq:WP_001749972.1;product=hypothetical protein;protein_id=WP_000414913.1;transl_table=11
NZ_CP014524.1	RefSeq	gene	38409	38642	.	+	.	ID=gene5398;Name=AVR76_RS26020;gbkey=Gene;gene_biotype=protein_coding;locus_tag=AVR76_RS26020;old_locus_tag=AVR76_26035
NZ_CP014524.1	Protein Homology	CDS	38409	38642	.	+	0	ID=cds5281;Parent=gene5398;Dbxref=Genbank:WP_048968061.1;Name=WP_048968061.1;gbkey=CDS;inference=COORDINATES: similar to AA sequence:RefSeq:WP_020326461.1;product=hypothetical protein;protein_id=WP_048968061.1;transl_table=11
NZ_CP014524.1	RefSeq	gene	38753	39073	.	-	.	ID=gene5399;Name=AVR76_RS26025;gbkey=Gene;gene_biotype=protein_coding;locus_tag=AVR76_RS26025;old_locus_tag=AVR76_26040
NZ_CP014524.1	Protein Homology	CDS	38753	39073	.	-	0	ID=cds5282;Parent=gene5399;Dbxref=Genbank:WP_001749971.1;Name=WP_001749971.1;gbkey=CDS;inference=COORDINATES: similar to AA sequence:RefSeq:WP_000211832.1;product=hypothetical protein;protein_id=WP_001749971.1;transl_table=11
NZ_CP014524.1	RefSeq	gene	39128	39307	.	-	.	ID=gene5400;Name=AVR76_RS26030;gbkey=Gene;gene_biotype=protein_coding;locus_tag=AVR76_RS26030;old_locus_tag=AVR76_26045
NZ_CP014524.1	Protein Homology	CDS	39128	39307	.	-	0	ID=cds5283;Parent=gene5400;Dbxref=Genbank:WP_000214483.1;Name=WP_000214483.1;gbkey=CDS;inference=COORDINATES: similar to AA sequence:RefSeq:WP_012561134.1;product=hypothetical protein;protein_id=WP_000214483.1;transl_table=11
NZ_CP014524.1	RefSeq	gene	40034	40543	.	-	.	ID=gene5401;Name=AVR76_RS26035;gbkey=Gene;gene_biotype=protein_coding;locus_tag=AVR76_RS26035;old_locus_tag=AVR76_26050
NZ_CP014524.1	Protein Homology	CDS	40034	40543	.	-	0	ID=cds5284;Parent=gene5401;Dbxref=Genbank:WP_000129958.1;Name=WP_000129958.1;gbkey=CDS;inference=COORDINATES: similar to AA sequence:RefSeq:WP_000129958.1;product=antirestriction protein;protein_id=WP_000129958.1;transl_table=11
NZ_CP014524.1	RefSeq	gene	41896	42228	.	-	.	ID=gene5402;Name=AVR76_RS26040;gbkey=Gene;gene_biotype=protein_coding;locus_tag=AVR76_RS26040;old_locus_tag=AVR76_26055
NZ_CP014524.1	Protein Homology	CDS	41896	42228	.	-	0	ID=cds5285;Parent=gene5402;Dbxref=Genbank:WP_012561126.1;Name=WP_012561126.1;gbkey=CDS;inference=COORDINATES: similar to AA sequence:RefSeq:WP_012561126.1;product=hypothetical protein;protein_id=WP_012561126.1;transl_table=11
NZ_CP014524.1	RefSeq	gene	42437	42721	.	-	.	ID=gene5403;Name=AVR76_RS26045;gbkey=Gene;gene_biotype=protein_coding;locus_tag=AVR76_RS26045;old_locus_tag=AVR76_26060
NZ_CP014524.1	Protein Homology	CDS	42437	42721	.	-	0	ID=cds5286;Parent=gene5403;Dbxref=Genbank:WP_001750002.1;Name=WP_001750002.1;gbkey=CDS;inference=COORDINATES: similar to AA sequence:RefSeq:WP_013263793.1;product=hypothetical protein;protein_id=WP_001750002.1;transl_table=11
NZ_CP014524.1	RefSeq	gene	42790	43149	.	-	.	ID=gene5404;Name=AVR76_RS26050;gbkey=Gene;gene_biotype=protein_coding;locus_tag=AVR76_RS26050;old_locus_tag=AVR76_26065
NZ_CP014524.1	Protein Homology	CDS	42790	43149	.	-	0	ID=cds5287;Parent=gene5404;Dbxref=Genbank:WP_001750003.1;Name=WP_001750003.1;gbkey=CDS;inference=COORDINATES: similar to AA sequence:RefSeq:WP_019706033.1;product=hypothetical protein;protein_id=WP_001750003.1;transl_table=11
NZ_CP014524.1	RefSeq	gene	43146	43442	.	-	.	ID=gene5405;Name=AVR76_RS26055;gbkey=Gene;gene_biotype=protein_coding;locus_tag=AVR76_RS26055;old_locus_tag=AVR76_26070
NZ_CP014524.1	Protein Homology	CDS	43146	43442	.	-	0	ID=cds5288;Parent=gene5405;Dbxref=Genbank:WP_000545925.1;Name=WP_000545925.1;gbkey=CDS;inference=COORDINATES: similar to AA sequence:RefSeq:WP_000545925.1;product=hypothetical protein;protein_id=WP_000545925.1;transl_table=11
NZ_CP014524.1	RefSeq	gene	44328	44567	.	-	.	ID=gene5406;Name=AVR76_RS26060;gbkey=Gene;gene_biotype=protein_coding;locus_tag=AVR76_RS26060;old_locus_tag=AVR76_26075
NZ_CP014524.1	Protein Homology	CDS	44328	44567	.	-	0	ID=cds5289;Parent=gene5406;Dbxref=Genbank:WP_000932975.1;Name=WP_000932975.1;gbkey=CDS;inference=COORDINATES: similar to AA sequence:RefSeq:WP_000932975.1;product=hypothetical protein;protein_id=WP_000932975.1;transl_table=11
NZ_CP014524.1	RefSeq	gene	44577	44930	.	-	.	ID=gene5407;Name=AVR76_RS26065;gbkey=Gene;gene_biotype=protein_coding;locus_tag=AVR76_RS26065;old_locus_tag=AVR76_26080
NZ_CP014524.1	Protein Homology	CDS	44577	44930	.	-	0	ID=cds5290;Parent=gene5407;Dbxref=Genbank:WP_011867776.1;Name=WP_011867776.1;gbkey=CDS;inference=COORDINATES: similar to AA sequence:RefSeq:WP_011867776.1;product=hypothetical protein;protein_id=WP_011867776.1;transl_table=11
NZ_CP014524.1	RefSeq	gene	45039	45464	.	-	.	ID=gene5408;Name=AVR76_RS26070;gbkey=Gene;gene_biotype=protein_coding;locus_tag=AVR76_RS26070;old_locus_tag=AVR76_26085
NZ_CP014524.1	Protein Homology	CDS	45039	45464	.	-	0	ID=cds5291;Parent=gene5408;Dbxref=Genbank:WP_000447669.1;Name=WP_000447669.1;gbkey=CDS;inference=COORDINATES: similar to AA sequence:RefSeq:WP_000447669.1;product=hypothetical protein;protein_id=WP_000447669.1;transl_table=11
NZ_CP014524.1	RefSeq	pseudogene	45556	45752	.	-	.	ID=gene5409;Name=AVR76_RS28020;gbkey=Gene;gene_biotype=pseudogene;locus_tag=AVR76_RS28020;pseudo=true
NZ_CP014524.1	Protein Homology	CDS	45556	45752	.	-	0	ID=cds5292;Parent=gene5409;Note=frameshifted;gbkey=CDS;inference=COORDINATES: similar to AA sequence:RefSeq:WP_001694840.1;product=hypothetical protein;pseudo=true;transl_table=11
NZ_CP014524.1	RefSeq	gene	45879	46319	.	+	.	ID=gene5410;Name=AVR76_RS26075;gbkey=Gene;gene_biotype=protein_coding;locus_tag=AVR76_RS26075;old_locus_tag=AVR76_26090
NZ_CP014524.1	Protein Homology	CDS	45879	46319	.	+	0	ID=cds5293;Parent=gene5410;Dbxref=Genbank:WP_000861760.1;Name=WP_000861760.1;gbkey=CDS;inference=COORDINATES: similar to AA sequence:RefSeq:WP_000861760.1;product=peptidase;protein_id=WP_000861760.1;transl_table=11
NZ_CP014524.1	RefSeq	gene	46307	47572	.	+	.	ID=gene5411;Name=AVR76_RS26080;gbkey=Gene;gene_biotype=protein_coding;locus_tag=AVR76_RS26080;old_locus_tag=AVR76_26095
NZ_CP014524.1	Protein Homology	CDS	46307	47572	.	+	0	ID=cds5294;Parent=gene5411;Dbxref=Genbank:WP_001749980.1;Name=WP_001749980.1;Note=binds processed UmuD protein to form functional DNA pol V (UmuD'2UmuC)%3B involved in translesion polymerization;gbkey=CDS;inference=COORDINATES: similar to AA sequence:RefSeq:WP_012561122.1;product=translesion error-prone DNA polymerase V subunit UmuC;protein_id=WP_001749980.1;transl_table=11
NZ_CP014524.1	RefSeq	gene	47723	48514	.	+	.	ID=gene5412;Name=AVR76_RS26085;gbkey=Gene;gene_biotype=protein_coding;locus_tag=AVR76_RS26085;old_locus_tag=AVR76_26100
NZ_CP014524.1	Protein Homology	CDS	47723	48514	.	+	0	ID=cds5295;Parent=gene5412;Dbxref=Genbank:WP_001452808.1;Name=WP_001452808.1;gbkey=CDS;inference=COORDINATES: similar to AA sequence:RefSeq:WP_012561121.1;product=zinc metalloprotease;protein_id=WP_001452808.1;transl_table=11
NZ_CP014524.1	RefSeq	gene	48529	48870	.	-	.	ID=gene5413;Name=AVR76_RS26090;gbkey=Gene;gene_biotype=protein_coding;locus_tag=AVR76_RS26090;old_locus_tag=AVR76_26105
NZ_CP014524.1	Protein Homology	CDS	48529	48870	.	-	0	ID=cds5296;Parent=gene5413;Dbxref=Genbank:WP_000057569.1;Name=WP_000057569.1;gbkey=CDS;inference=COORDINATES: similar to AA sequence:RefSeq:WP_000057569.1;product=hypothetical protein;protein_id=WP_000057569.1;transl_table=11
NZ_CP014524.1	RefSeq	gene	49430	50149	.	+	.	ID=gene5414;Name=AVR76_RS25785;gbkey=Gene;gene_biotype=protein_coding;locus_tag=AVR76_RS25785;old_locus_tag=AVR76_25800
NZ_CP014524.1	Protein Homology	CDS	49430	50149	.	+	0	ID=cds5297;Parent=gene5414;Dbxref=Genbank:WP_001749982.1;Name=WP_001749982.1;gbkey=CDS;inference=COORDINATES: similar to AA sequence:RefSeq:WP_012561120.1;product=RepB family plasmid replication initiator protein;protein_id=WP_001749982.1;transl_table=11
###
>NZ_CP014522.1 Escherichia coli strain ZH063, complete genome
AGCTTTTCATTCTGACTGCAACGGGCAATATGTCTCTGTGTGGATTAAAAAAAGAGTGTCTGATAGCAGCTTCTGAACTG
GTTACCTGCCGTGATCAAATTAAAATTTTATTGACTTAGGTCACTAAATACTTTAACCAATATAGGCATAGCGCACAGAC
AGATAAAAATTACAGAGTACACAACATCCATGAAACGCATTAGCACCACCATTACCACCACCATCACCATTACCACAGGT
AACGGTGCGGGCTGACGCGTACAGGAAACACAGAAAAAAGCCCGCACCTGACAGTGCGGGCTTTTTTTTTCGACCAAAGG
TAACGAGGTAACAACCATGCGAGTGTTGAAGTTCGGCGGTACATCAGTGGCAAATGCAGAACGTTTTCTGCGGGTTGCCG
ATATTCTGGAAAGCAATGCCAGGCAGGGGCAGGTGGCGACCGTCCTCTCTGCCCCCGCCAAAATTACCAACCATCTGGTA
GCGATGATTGAAAAAACTATTAGCGGCCAGGATGCTTTACCCAATATCAGCGATGCCGAACGTATTTTTGCCGAACTTCT
GACGGGACTCGCCGCCGCCCAGCCGGGATTTCCGCTGGCACAATTGAAAACTTTCGTCGACCAGGAATTTGCCCAAATAA
AACATGTCCTGCATGGCATCAGTTTGTTGGGGCAGTGCCCGGATAGCATCAACGCTGCGCTGATTTGCCGTGGCGAGAAA
ATGTCGATCGCCATTATGGCCGGCGTGTTAGAAGCGCGTGGTCACAACGTTACCGTTATCGATCCGGTCGAAAAACTGCT
GGCAGTGGGTCATTACCTCGAATCTACCGTTGATATTGCTGAATCCACCCGCCGTATTGCGGCAAGCCGCATTCCGGCTG
ACCACATGGTGCTGATGGCTGGTTTCACTGCCGGTAATGAAAAAGGCGAGCTGGTGGTTCTGGGACGCAACGGTTCCGAC
TACTCCGCTGCGGTGCTGGCGGCCTGTTTACGCGCCGATTGTTGCGAGATCTGGACGGATGTTGACGGTGTTTATACCTG
CGATCCGCGTCAGGTGCCCGATGCGAGGTTGTTGAAGTCGATGTCCTATCAGGAAGCGATGGAGCTTTCTTACTTCGGCG
CTAAAGTTCTTCACCCCCGCACCATTACCCCCATCGCCCAGTTCCAGATCCCTTGCCTGATTAAAAATACCGGAAATCCT
CAAGCACCAGGTACGCTCATTGGTGCCAGCCGTGATGAAGACGAATTACCGGTCAAGGGCATTTCCAATCTGAATAACAT
GGCAATGTTCAGCGTTTCCGGCCCGGGGATGAAAGGGATGGTTGGCATGGCGGCGCGCGTCTTTGCAGCGATGTCACGCG
CCCGTATTTCCGTGGTGCTGATTACGCAATCATCTTCCGAATACAGTATCAGTTTCTGCGTTCCGCAAAGCGACTGTGTG
CGAGCTGAACGGGCAATGCAGGAAGAGTTCTACCTGGAACTGAAAGAAGGCTTACTGGAGCCGTTGGCGGTGACGGAACG
GCTGGCCATTATCTCGGTGGTAGGTGATGGTATGCGCACCTTACGTGGGATCTCGGCGAAATTCTTTGCCGCGCTGGCCC
GCGCCAACATCAATATTGTCGCCATTGCTCAGGGATCTTCTGAACGCTCAATCTCTGTCGTGGTCAATAACGATGATGCG
ACCACTGGCGTGCGCGTTACTCATCAGATGCTGTTCAATACCGATCAGGTTATCGAAGTGTTTGTGATTGGCGTCGGTGG
CGTTGGCGGTGCGCTGCTGGAGCAACTGAAGCGTCAGCAAAGCTGGTTGAAGAATAAACATATCGACTTACGTGTCTGCG
GTGTTGCTAACTCGAAGGCACTGCTCACCAATGTACATGGCCTTAATCTGGAAAACTGGCAGGAAGAACTGGCGCAAGCC
AAAGAGCCGTTTAATCTCGGGCGCTTAATTCGCCTCGTGAAAGAATATCATCTGCTGAACCCGGTCATTGTTGACTGTAC
TTCCAGCCAGGCTGTGGCAGATCAATATGCCGACTTCCTGCGCGAAGGTTTCCACGTTGTTACGCCGAACAAAAAGGCCA
ACACCTCGTCGATGGATTACTACCATCAGTTGCGTTATGCGGCGGAAAAATCGCGGCGTAAATTCCTCTATGACACCAAC
GTTGGGGCTGGATTACCGGTTATTGAGAACCTGCAAAATCTGCTCAATGCTGGTGATGAATTGATGAAGTTCTCCGGCAT
TCTTTCAGGTTCGCTTTCTTATATCTTCGGCAAGTTAGACGAAGGCATGAGTTTCTCCGAGGCGACCACACTGGCGCGGG
AAATGGGTTATACCGAACCGGACCCGCGAGATGATCTTTCTGGTATGGATGTGGCGCGTAAACTATTGATTCTCGCTCGT
GAAACGGGACGTGAACTGGAGTTGGCGGATATTGAAATTGAACCTGTGCTGCCCGCAGAGTTTAACGCCGAGGGTGATGT
TGCCGCTTTTATGGCGAATCTGTCACAGCTCGACGATCTCTTTGCCGCGCGTGTGGCGAAGGCTCGTGATGAAGGAAAAG
TTTTGCGCTATGTTGGCAATATTGATGAAGATGGCGTCTGCCGCGTGAAGATTGCCGAAGTGGATGGTAATGATCCGCTG
TTCAAAGTGAAAAATGGCGAAAACGCCCTGGCCTTCTATAGCCACTATTATCAGCCGCTGCCGTTGGTACTGCGCGGATA
TGGTGCGGGCAATGACGTTACAGCTGCCGGTGTCTTTGCTGATCTGCTACGTACCCTCTCATGGAAGTTAGGAGTCTGAC
ATGGTTAAAGTTTATGCCCCGGCTTCCAGTGCCAATATGAGCGTCGGGTTTGATGTGCTCGGGGCGGCGGTGACACCTGT
TGATGGTGCATTGCTCGGAGATGTAGTCACGGTTGAGGCAGCAGAGACATTCAGTCTCAACAACCTCGGACGCTTTGCCG
ATAAGCTGCCGTCAGAGCCACGGGAAAATATCGTTTATCAGTGCTGGGAGCGTTTTTGCCAGGAGCTTGGCAAGCAAATT
CCAGTGGCGATGACTCTGGAAAAGAATATGCCGATCGGTTCGGGCTTAGGCTCCAGCGCCTGTTCAGTGGTCGCGGCGCT
GATGGCGATGAATGAACACTGCGGCAAGCCGCTTAATGACACTCGTTTGCTGGCTTTGATGGGCGAGTTGGAAGGGCGTA
TCTCCGGCAGCATTCATTACGACAACGTGGCACCGTGTTTTCTTGGTGGTATGCAGTTGATGATTGAAGAAAACGACATC
ATCAGTCAGCAAGTGCCAGGGTTTGATGAGTGGCTGTGGGTGCTGGCGTATCCGGGGATTAAAGTCTCGACGGCAGAAGC
CCGGGCTATTTTACCGGCGCAGTATCGCCGCCAGGATTGCATTGCGCACGGGCGACATTTGGCAGGATTCATTCACGCCT
GCTATTCCCGTCAGCCTGAGCTTGCCGCGAAGCTGATGAAAGATGTTATCGCTGAACCCTACCGTGAACGGTTATTGCCT
GGCTTCCGGCAGGCGCGGCAGGCGGTTGCGGAAATCGGCGCGGTTGCGAGCGGTATCTCCGGCTCCGGCCCGACCTTGTT
CGCTCTGTGTGACAAGCCGGATACCGCTCAGCGCGTTGCCGACTGGTTGGGTAAGAACTACCTGCAAAATCAGGAAGGTT
TTGTTCATATTTGCCAGCTGGATACGGCGGGCGCACGAGTACTGGAAAACTAAATGAAACTCTACAATCTGAAAGATCAC
AATGAGCAGGTCAGCTTTGCGCAAGCCGTAACCCAGGGGTTAGGCAAAAATCAGGGGCTGTTTTTTCCGCACGACCTGCC
GGAATTCAGCCTGACTGAAATTGATGAGATGCTGAAGCTGGATTTTGTCACCCGCAGTGCGAAGATCCTCTCGGCGTTTA
TTGGTGATGAAATCCCGCAGGAAATCCTGGAAGAGCGCGTACGTGCGGCGTTTGCCTTCCCGGCTCCGGTCGCCAATGTT
GAAAGCGATGTCGGTTGTCTGGAATTGTTCCACGGGCCAACGCTGGCATTTAAAGATTTCGGCGGTCGCTTTATGGCACA
AATGCTGACCCATATTGCGGGCGATAAGCCAGTGACCATTCTGACCGCGACATCCGGTGATACTGGAGCGGCAGTGGCTC
ATGCTTTCTACGGTTTACCGAATGTGAAAGTGGTTATCCTCTATCCACGAGGCAAAATCAGTCCACTGCAAGAAAAACTG
TTCTGTACATTGGGCGGCAATATCGAAACTGTTGCCATCGACGGCGATTTCGATGCCTGTCAGGCGCTGGTGAAGCAGGC
GTTTGATGATGAAGAGCTGAAAGTGGCGCTGGGGCTAAACTCTGCTAACTCCATTAACATCAGCCGTTTGCTGGCGCAGA
TTTGCTACTACTTTGAAGCCGTGGCGCAGTTGCCGCAGGAAGCGCGCAACCAGCTGGTTGTCTCGGTGCCGAGCGGTAAC
TTCGGCGATTTGACAGCGGGCCTGCTGGCGAAATCTCTTGGCCTGCCGGTGAAGCGTTTTATTGCTGCGACCAACGTGAA
TGATACCGTGCCACGTTTCCTGCACGGCGGTCAGTGGTCACCCAAAGCGACTCAGGCGACGTTATCCAATGCGATGGATG
TTAGCCAGCCAAACAACTGGCCGCGTGTGGAAGAGTTGTTCCGCCGCAAAATCTGGCAACTGAAAGAGCTGGGGTATGCA
GCCGTGGATGATGAAACCACGCAACAGACAATGCGTGAGTTAAAAGAACTGGGCTATACCTCGGAGCCGCACGCTGCCGT
AGCTTATCGTGCGCTGCGTGACCAGTTGAATCCAGGCGAATATGGCTTGTTCCTCGGCACCGCGCATCCGGCAAAATTTA
AAGAGAGCGTGGAAGCGATTCTCGGTGAAACGTTGGATCTGCCAAAAGAGCTGGCAGAACGTGCTGATTTACCCTTGCTT
TCGCATAACCTGCCCGCCGATTTTGCTGCGTTGCGTAAATTGATGATGAATCATCAGTAACATCTATTCATTATCTCAAT
CAGGCCGGGTTTGCTTTTATGCAGCCCGGCTTTTTTATGAAGAAAATATGGAGAAAAACGACAGGGAAAAAGGAGAAATT
CTCAATAAATGCGGTAACTTAGAGATTAGGATTGCGGAGAATAACAACTGCCGTTCTCATCGCGTAATCTCCGGATATCG
ACCCATAACGGGCAATGATAAAAGGAGTAACCTGTGAAAAAGATGCAATCTATCGTACTCGCACTTTCCCTGGTTCTGTT
CGCTCCCATGGCAGCGCAGGCTGCGGAAATTACGCTAGTCCCGTCAGTAAAATTACAGATAGGCGATCGTGATAATCGTG
GCTATTACTGGGATGGCGGTCACTGGCGCGACCACGGCTGGTGGAAACAACATTATGAATGGCGAGGCAATCGCTGGCAC
CCATATGGACCGCCGCCATCGCCGCGCCATAACAAGCACAATGATCATCGTGGCGATCATCGTCCGGGGCCTGACAAACA
TCATCGCTAAATATCAATGCCGGATTGCCATCCGGCATTGACTACAAACTTAACGCTGCTCGTAGCGTTTAAACACCAGT
TCGCCATTGCTGGAGGAAGCTTCATCAAAGAAGTAACCTTCGCTATTAAAACCAGTTAGTTGCTCTGGTTTGGTCAGCCG
ATTTTCAATAATGAAACGACTCATCAGACCGCGTGCTTTCTTAGCGTAGAAGCTGATTATCTTAAATTTGCCGTTCTTCT
CATCGAGGAACACTGGCTTGATAATCTCGGCATTCAATTTCTTCGGCTTCACCGATTTAAAATACTCATCTGACGCCAGA
TTTATCACTACATTATCGCCTTGTGCTGCGAGCGCCTCGTTCAGCTTGTTGGTGATGATATCTCCCCAGAATTGATACAG
ATCTTTCCCTCGGGCATTCTCAAGACGTATCCCCATTTCCAGACGATAAGGCTGCATTAAATCGAGCGGGCGCAGTACGC
CATACAAGCCGGAAAGCATTCGCAAATGCTGTTGGGCAAAATCGAAATCGTCTTCGCTGAAGGTTTCGGCCTGCAAGCCA
GTGTAGACATCACCTTTAAACGCCAGAATTGCCTGGCGGGCATTTTCCGGTGTGAAATCTGGCTGCCAGTCATGAAAGCG
AGCGGCGTTGATACCCGCCAGTTTATCGCTGATGCGCATCAGGGAGCTAATCTGCGGGGGCGTCAGTTTCCGCGCTTCAT
GGATCAGCTGCTGGGAGTTGTCTAACAGCTCCGGCAGCGTATAGCGCGTGGTGGTCAACGGGCTTTGGTAATCAAGCGTT
TTCGCAGGTGAAATAAGAATCAGCATATCCAGTCCTTGCAGGAAATTTATGCCGACTTTAGCAAAAAAAGAGAATGAGTT
GATCGATAGTTGTGATTACTCCTGCGAAACATCATCCCACGCGTCCGGAGAAAGCTGGCGACCGATCTCCGGATAACGCA
ACGGATCAAACACCGGGCGCACGCCGAGTTTACGCTGGCGTAGATAATCACTGGCAATGGTATGAACCACAGGCGAGAGC
AGTAATATGGCGGTCAAATTGGTAATAGCCATGCAGGCCATAATGATATCTGCCAGTTGCCACATCAGCGGAAGACTTAG
CAAGGTGCCGCCGATGACCGTTGCGAAGGTGCAGATCCGCAGACACCAGATCGCTTTAGGGGTGTTCAGGCGTAAAAAGA
AGAGATTGTTTTCGGCATAAATGTAGTTGGCAACGATGGAGCTGAAGGCAAACAGAATAACCACGAGGGTAACAAACTCC
GCACCCCAGGAACCCATTAGCACCCGCATCGCCTTCTGGATAAGCTGAATACCTTCCAGCGGCATGTAGGTTGTGCCGTT
ACCCGCCAGTAATATCAGCATGGCGCTTGCCGTACAGATGACCAGGGTGTCGATAAAAATGCCAATCATCTGGACAATTC
CTTGCGCTGCCGGATGCGGAGGCCAGGACGCAGCTGCCGCTGCCGCGTTTGGCGTCGACCCCATTCCCGCCTCATTGGAA
AACATACTGCGCTGAAAACCGTTAGTAATCGCCTGGCTTAAGGTATATCCCGCCGCGCCGCCTGCCGCTTCCTGCCAGCC
AAAAGCACTCTCAAAAATAGACCAAATGACGTGGGGAAGTTGCCCGATATTCATTACGCAAATCACCAGGCTGGTCAGTA
CCCAGATTATCGCCATCAACGGGACAAACCCCTGCATGAGCCGGGCGACGCCATGAAGACCGCGAGTGATCGCCAGCATA
GCAAAGACAGCGAGAATAATACCTGTCACCAGCGGGGGAAAATCAAAAGAAAAACTCAGGGCTCGCGCAACGGCGTTCGC
CTGAACTCCGCTGAAAATTATGCCGTAGGCGATGAGCAAAAAGACGGCGAACAGAACGCCCATCCAGCGCATCCCCAGCC
CGCGCGCCATATACCATGCCGGTCCGCCACGAAACTGCCCATTGGCATCACGTTCTTTATAAAGCTGTGCGAGGGAACAT
TCGGCAAACGAGGTCGCCATGCCGATAAATGCGGCAACCCACATCCAGAAGACGGCTCCAGGTCCACCGGCGGTAATTGC
CAGCGCAACGCCGGCCAGGTTGCCGCTACCCACGCGCGCTGCAAGACTGGTACACAATGACTGAAATGAGGTTAAACCGC
CTGGCTGTGGATGAATGCTATTTTTAAGACTTTTGCCAAACTGGCGGATGTAGCGAAACTGCACAAATCCGGTGCGAAAA
GTGAACCAACAACCTGCGCCGAAGAGCAGGTAAATCATTACCGAACCCCAAAGGACGCTGTTAATAAAGGAGAAAAAATC
TGGCATGCATATCCCTCTTATTGCCGGTCGCGATGACTTTCCTGTGTAAACGTTACCAATTGTTTAAGAAGTATATACGC
TACGAGGTACTTGATAACTTCTGCGTAGCATACATGAGGTTTTGTATAAAAATGGCGGGCGATATCAACGCAGTGTCAGA
AATCCGAAACAGTCTCGCCTGGCGATAACCGTCTTGTCGGCGGTTGCGCTGACGTTGCGTCGTGATATCATCAGGGCAGA
CCGGTTACATCCCCCTAACAAGCTGTTTAAAGAGAAATACTATCATGACGGACAAATTGACCTCCCTTCGTCAGTACACC
ACCGTAGTGGCCGACACTGGGGACATCGCGGCAATGAAGCTGTATCAACCGCAGGATGCCACAACCAACCCTTCTCTCAT
TCTTAACGCAGCGCAGATTCCGGAATACCGTAAGTTGATTGATGATGCTGTCGCCTGGGCGAAACAGCAGAGCAACGATC
GCGCGCAGCAGATCGTGGACGCGACCGACAAACTGGCCGTAAATATTGGTCTGGAAATCCTGAAACTGGTTCCGGGCCGT
ATCTCAACTGAAGTTGATGCGCGTCTTTCCTATGACACCGAAGCGTCAATTGCGAAAGCAAAACGCCTGATCAAACTCTA
CAACGATGCAGGTATTAGCAACGATCGTATTCTGATCAAACTGGCTTCTACCTGGCAGGGTATCCGTGCTGCGGAACAGC
TGGAAAAAGAAGGCATCAACTGTAACCTGACCCTGCTGTTCTCCTTCGCTCAGGCTCGTGCTTGTGCGGAAGCGGGCGTG
TTCCTGATCTCGCCGTTTGTTGGCCGTATTCTTGACTGGTACAAAGCGAATACCGATAAGAAAGAGTACGCTCCGGCAGA
AGATCCAGGCGTGGTTTCTGTATCTGAAATCTACCAGTACTACAAAGAGCACGGTTATGAAACCGTGGTTATGGGCGCAA
GCTTCCGTAACATCGGCGAAATTCTGGAACTGGCAGGCTGCGACCGTCTGACCATCGCACCGGCACTGCTGAAAGAGCTG
GCGGAGAGCGAAGGGGCTATCGAACGTAAACTGTCTTACACTGGTGAAGTGAAAGCGCGTCCGGCGCGTATCACTGAGTC
CGAGTTCCTGTGGCAGCACAACCAGGATCCAATGGCAGTAGATAAACTGGCGGAAGGTATCCGTAAGTTTGCTGTTGACC
AGGAAAAACTGGAAAAAATGATCGGCGATCTGCTGTAATCATTCTTAGCGTGACCGGGAAGTCGGTCACGCTACCTCTTC
TGAAACCTGTCTGTCACTCCCTTCGCAGTGTATCATTCTGTTTAACGAGACTGTTTAAACGGAAAAATCTTGATGAATAC
TTTACGTATTGGCTTAGTTTCCATCTCTGATCGCGCATCCAGCGGCGTTTATCAGGATAAAGGCATCCCTGCGCTGGAAG
AATGGCTGACATCGGCGCTAACCACGCCGTTTGAACTGGAAACCCGCTTAATTCCCGATGAGCAGGCGATCATCGAGCAA
ACGTTGTGTGAGCTGGTGGATGAAATGAGTTGCCATCTGGTGCTTACCACGGGCGGAACTGGCCCGGCGCGTCGTGACGT
AACGCCCGATGCGACGCTGGCAGTAGCGGACCGCGAGATGCCAGGCTTTGGTGAACAGATGCGCCAGATCAGCCTGCATT
TTGTACCAACTGCGATCCTTTCGCGTCAGGTGGGGGTGATTCGCAAACAGGCGCTGATCCTTAACTTACCCGGTCAACCG
AAGTCTATTAAAGAGACGCTGGAAGGTGTGAAGGACGCTGAGGGTAACGTTGTGGTGCACGGTATTTTTGCCAGCGTACC
GTACTGCATTCAGTTGCTGGAAGGGCCATACGTTGAAACGGCACCGGAAGTGGTTGCAGCATTCAGACCGAAGAGTGCAA
GACGCGAAGTTAGCGAATAAAAAAATCCCCCGAGCGGGGGGATCTCAAAACAATTAGTGGGATTCACCAATCGGCAGAAC
GGTGCGACCAAACTGCTCGTTCAGCACTTCACCCATCGCCAGATAGATTGCGCTGGCACCGCAGATAAGACCAATCCAGC
CGGCAAAGTGGATGATCGCGGCGTTACCGGCAATGTTACCGATCGCCAGCAGGGCAAACAGCACGGTCAGGCTAAAGAAA
ACGAATTGCAGAACGCGTGCGCCTTTCAGCGTGCCGAAGAACATAAACAGCGTAAATATGCCCCACAGACCCAGGTAGAC
ACCAAGGAACTGTGCATTTGGCGCATCGGTCAGCCCCAGTTTCGGCATCAGCAGAATTGCAACCAGCGTCAGCCAGAAAG
AACCGTAAGAGGTGAATGCGGTTAAACCGAAAGTGTTGCCTTTTTTGTACTCCAGCAGACCGGCAAAAATTTGCGCGATG
CCGCCGTAGAAAATGCCCATGGCAAGAATAATACCGTCCAGAGCAAAATAACCCACGTTGTGCAGGTTAAGCAGAATGGT
GGTCATGCCGAAGCCCATCAGGCCCAGCGGTGCCGGATTAGCCAACTTAGTGTTGCCCATAATTCCTCAAAAATCATCAT
CGAATGAATGGTGAAATAATTTCCCTGAATAACTGTAGTGTTTTCAGGGCGCGGCATAATAATCAGCCAGTGGGGCAGTG
TCTACGATCTTTTGAGGGGAAAATGAAAATTTTCCCCGGTTTCCGGTATCAGACCTGAGTGGCGCTAACCATCCGGCGCA
GGCAGGCGATTTGCAGTACGGCTGGAATTGTCACGCGATAGGCACTGCCGCTGACCGCTTTAACCCCATTTAATGCTGCG
CCCACAGGGCCTCCCAGACCCGCGCCGCGCAGCAAACCATGCCCAAGCACGCTCATTGCTGCGTGGGTGCGTAAAATGCG
GGTCAATTGGCTGGAAAGCAAATGCGACACACCTTTTGCCAATAATTTGTCTTTCATCAGCAGCGGCAGCAGCTCTTCCA
GCTCATTCACCCTGGCATCGACCGCGTGCAGAAACTCCTGCTTATGTTCCTCGTCCATTTTCTTCCAGGTATTACGCAGA
AATTGTTCCAGTAACTGTTGCTCAATTTCAAACGTAGACATCTCTTTGTCGGCTTTCAGCTTCAATCGCTTTGAAACATC
GAGCAAAATGGCGCGATACAATTTACCGTGTCCGCGCAGTTTGTTGGCGATACTATCGCCACCAAAATGCTGTAATTCTC
CGGCAATCAGCTGCCAGTTGCGGCGGTGTCGCTCGGGATGTCCTTCCATCGATTTAAACAGTTCGTTGCGCATCAGTACG
CTGGAGAGGCGAGTTTTGCCTTTTTCATTATGGGTGAGCAGCCGGGCGAAATTTGCCAACTGTTCCTCACTACAATGCTG
GAGAAAATCCAGATCTGAATCATTCAGGTAATTAACATTCATTTTTTGTGGTTTCTATATTCTGGCGTTAGTCGTCGCCG
ATAATTTTCAGCGTGGCCATATCCGATGAGTTCACTGTATGACCGGAAAAGGTGATTTTTGAGACGCAGCGTTTGTTGTC
GTTATCGCTGTTAATGTTGATCCAGTCAGTGGTTTGCCCTTCTTTTATTTCTGAAGGAATATTCAGGGTCTGACTGGCGC
TTCGGGTGGCTTTGAAATAAATCGATGCACCGCTTAACTGCAAATCGCCATGGTCGGCTGAGAGTTGTATGCGTTTAACA
ATGCGACAAACAGGAAGTTTCAGCGCCAGATCGTTGGTTTCGTTTCGCGGCATTGCAATGACGCCGAGGATTTTATGGTC
GTTTGCCTGCGCCGTGCAGCACAGCATCAGGCTAATCGCCAGGCTGGCGGAAATCGTAATAACGGATTTCATAAGGATTC
TCTTGGTGGGGAGGGGTAAGGGGATGAAACTAGTTTACCGCTGATAAAGAGAAGTTTCAGGCACGTAATATTTTCTTTTT
ATTACAATTTTTTGATGAATGCCTTGCTGCGATTCATTCTTTATATGAATAAAATTGCTGTCAGTTTCACGTCTTGTCCT
GCCATATCGCGAAATTTCTGCGCAAAAGCACAAAAAATTTTTGCATCTCCCCCTTGATGACGTGGGTTACGACCCCATTT
AGTAGTCAACCGCAGTGAGTGAGTCTGCAAAAAAATGAAATTGGGCAGTTGAAACCAGACGTTTCGCCCCTATTACAGAC
TCACAACCACATGATGACCGAATATATAGTGGAGACGTTTAGATGGGTAAAATAATTGGTATCGACCTGGGTACTACCAA
CTCTTGTGTAGCGATTATGGATGGCACCACTCCTCGTGTACTGGAGAACGCCGAAGGCGATCGCACCACGCCTTCTATCA
TTGCCTATACCCAGGATGGTGAAACTCTGGTTGGTCAGCCGGCTAAACGTCAGGCAGTGACGAACCCGCAAAACACCCTG
TTTGCGATTAAACGCCTGATTGGCCGCCGCTTCCAGGACGAAGAAGTACAGCGTGATGTTTCCATCATGCCGTTCAAAAT
TATTGCTGCTGATAACGGCGACGCATGGGTCGAAGTTAAAGGCCAGAAAATGGCACCGCCGCAGATCTCTGCTGAAGTGC
TGAAAAAAATGAAGAAAACCGCTGAAGATTACCTGGGTGAACCGGTAACTGAAGCTGTTATTACCGTACCGGCATACTTT
AACGATGCTCAGCGTCAGGCAACCAAAGACGCAGGCCGTATCGCTGGTCTGGAAGTAAAACGTATCATCAACGAACCGAC
CGCAGCTGCGCTGGCTTACGGTCTGGACAAAGGTACTGGCAACCGTACTATCGCGGTTTATGACCTGGGTGGTGGTACTT
TCGATATTTCCATTATCGAAATCGACGAAGTTGACGGCGAAAAAACCTTCGAAGTTCTGGCAACCAACGGTGATACCCAC
CTGGGTGGTGAAGACTTCGACAGCCGTCTGATCAACTATCTGGTTGAAGAATTCAAGAAAGATCAGGGCATTGACCTGCG
CAACGATCCGCTGGCAATGCAGCGCCTGAAAGAAGCGGCAGAAAAAGCGAAAATCGAACTGTCTTCCGCTCAGCAGACCG
ACGTTAACCTGCCGTACATCACTGCAGACGCGACCGGTCCGAAACACATGAACATCAAAGTGACTCGTGCGAAACTGGAA
AGCCTGGTTGAAGATCTGGTAAACCGTTCCATTGAGCCGCTGAAAGTTGCACTGCAGGACGCTGGCCTGTCCGTATCTGA
TATCGACGACGTTATCCTCGTTGGTGGTCAGACTCGTATGCCAATGGTTCAGAAGAAAGTTGCTGAATTCTTTGGTAAAG
AGCCGCGTAAAGATGTTAACCCGGACGAAGCTGTAGCCATCGGTGCTGCTGTTCAGGGTGGTGTTCTGACTGGTGACGTA
AAAGACGTACTGCTGCTGGACGTTACCCCGCTGTCTCTGGGTATCGAAACCATGGGCGGTGTGATGACCACGCTGATCGC
GAAAAACACCACTATCCCGACCAAGCACAGCCAGGTGTTCTCTACCGCTGAAGACAACCAGTCTGCGGTAACCATCCATG
TGCTGCAGGGTGAACGTAAACGTGCGGCTGATAACAAATCTCTGGGTCAGTTCAACCTGGATGGTATCAACCCGGCACCG
CGCGGCATGCCGCAGATCGAAGTTACCTTCGATATCGATGCTGACGGTATCCTGCACGTTTCCGCGAAAGACAAAAACAG
CGGTAAAGAGCAGAAGATCACTATCAAGGCTTCTTCTGGTCTGAACGAAGATGAAATCCAGAAAATGGTACGCGACGCAG
AAGCTAACGCCGAAGCTGACCGTAAGTTTGAAGAGCTGGTACAGACTCGCAACCAGGGCGACCATCTGCTGCACAGCACC
CGTAAGCAGGTTGAAGAAGCAGGCGACAAACTGCCGGCTGACGACAAAACTGCTATCGAGTCTGCGCTGACTGCACTGGA
AACTGCTCTGAAAGGTGAAGACAAAGCCGCTATCGAAGCGAAAATGCAGGAACTGGCACAGGTTTCCCAGAAACTGATGG
AAATCGCCCAGCAGCAACATGCCCAGCAGCAGACTGCCGGTGCTGATGCTTCTGCAAACAACGCGAAAGATGACGATGTT
GTCGACGCTGAATTTGAAGAAGTCAAAGACAAAAAATAATCGCCCTATAAACGGGTAATTATACTGACACGGGCGAAGGG
GAATTTCCTCTCCGCCCGTGCATTCATCTAGGGGCAAATCAAAAAAGATGGCTAAGCAAGATTATTACGAGATTTTAGGC
GTTTCCAAAACAGCGGAAGAGCGTGAAATCAAAAAGGCCTACAAACGCCTGGCCATGAAATACCACCCGGACCGTAACCA
GGGTGACAAAGAGGCCGAGGCGAAATTTAAAGAGATCAAGGAAGCTTATGAAGTTCTGACCGACTCGCAAAAACGTGCGG
CATACGATCAGTATGGTCATGCTGCGTTTGAGCAAGGCGGCATGGGCGGCGGCGGTTTTGGCGGCGGCGCAGACTTCAGC
GATATTTTTGGTGACGTTTTCGGCGATATTTTTGGCGGCGGACGTGGTCGTCAACGTGCGGCGCGCGGTGCTGATTTACG
CTATAACATGGAGCTCACCCTCGAAGAAGCTGTACGTGGCGTGACCAAAGAGATCCGCATTCCGACTCTGGAAGAGTGTG
ACGTTTGCCACGGTAGCGGTGCAAAACCAGGTACACAGCCGCAGACCTGTCCGACCTGTCATGGTTCTGGCCAGGTGCAG
ATGCGCCAGGGTTTCTTTGCCGTGCAGCAGACCTGTCCACACTGTCAGGGCCGCGGTACGCTGATCAAAGATCCGTGCAA
CAAATGTCATGGTCATGGTCGTGTTGAGCGCAGCAAAACGCTGTCCGTTAAAATCCCGGCAGGGGTGGACACTGGAGACC
GCATCCGTCTTGCGGGCGAAGGTGAAGCGGGCGAACACGGCGCACCGGCAGGCGACCTGTACGTTCAGGTTCAGGTTAAA
CAGCACCCGATTTTCGAGCGTGAAGGCAACAACCTGTATTGCGAAGTCCCGATCAACTTCGCTATGGCGGCGCTGGGCGG
CGAAATCGAAGTGCCGACCCTTGATGGTCGCGTTAAACTGAAAGTTCCTGGCGAAACCCAGACCGGTAAGCTGTTCCGTA
TGCGTGGTAAAGGCGTCAAGTCTGTCCGCGGCGGCGCACAGGGTGATTTGCTGTGCCGCGTTGTCGTCGAAACACCGGTA
GGCCTGAACGAGAAGCAGAAACAGCTGCTGCAAGAGCTGCAAGAAAGCTTTGGTGGCCCAACCGGCGAGCACAACAGCCC
GCGCTCAAAGAGCTTCTTTGATGGTGTGAAGAAGTTTTTCGACGACCTGACTCGCTAACCTCCCCAAAAGCCTGCCCGTG
GGCAGGCCAGGTAAAAAAAAGGGTGCGTTGAAGATATGCGAGCACCTGTAAAGTGGCGGGGATCACTCCCCGCCGTTGCT
CTTACTCGGATTCGTAAGCCGTGAAAACAGCAACCTCCGTCTGGCCAGTTCGGATGTGAACCTCACAGAGGTCTTTTCTC
GTTACCAGCGCCGCCACTACGGCGGTGATACAGATGACGATCAGGGCGACAATCATCGCCTTATGCTGCTTCATTGCTCT
CTTCTCCTTGACCTTTCGGTCAGTAAGAGGCACTCTACATGTGTTCTGCATATAGGGGGCCTCGGGTTGATGGTAAAATA
TCACTCGGGGCTTTTCTCTATCTGCCGTTCAGCCAATGCCTGAGACAGACAGCCTCAAGCACCCGCCGCTATTATACTGC
GCTTTTAATTCACTTCTGTTTTATCAATTCTTTTTCTGAAGACGCCTCGCATTTTTGCGGAATAATATTTCAATACATCA
ATTTATTTAACTTAAATATATCCAGGGATTCACAAAAAAGGTGTTTTCCTCTATCAAAAGTGAATGGCTAAAGGAAATTA
ATTATTAAAGGTTAGTGTAATACTATAGAGAGACAAAGAAATACGTTCAGCAGCCAATGCTAAGTTCATCATGAAAAATG
CCTATAAATCAAAGGGTGATATTTAAAACAGACACATTTTCTGAAACACGATATCCCTCCGCCCGTTCGCAAAAGTAATC
TGCGATCTTCATCACGCTTCGATAGTCATCTTTAAATATACTGGCCTGGTCATTCTTAATAAAAATGAATTGTCTGGTGT
ATTAATTCCTATGGAATCATAAAAACAATGAATGGAGAACATATTATATGTCTGCCAAAAGACGACTTCTTATTGCGTGT
ACCCTGATAACAGCTATCTATCATTTTCCTGCATATTCTTCATTAGAATATAAAGGAACCTTTGGTTCAATAAATGCGGG
TTATGCAGACTGGAATAGTGGATTTGTAAACACTCACCGTGGTGAAGTATGGAAAGTGACTGCGGATTTTGGGGTAAATT
TTAAAGAAGCAGAATTTTACTCATTTTATGAAAGTAATGTACTCAATCATGCTGTAGCAGGGCGAAATCATACGGTTTCA
GTAATGACGCATGTCAGACTCTTTGACTCTGATATGACATTCTTTGGCAAAATTTATGGCCAATGGGATAACTCATGGGG
TGACGATCTGGACATGTTTTATGGATTCGGTTACCTCGGCTGGAACGGCGAGTGGGGCTTTTTTAAACCGTATATTGGAT
TACATAATCAATCTGGTGACTACGTATCAGCTAAATATGGTCAAACGAATGGTTGGAATGGTTATGTTGTTGGCTGGACA
GCAGTATTACCATTTACGTTATTTGACGAAAAATTTGTTTTATCTAACTGGAATGAAATAGAACTGGACAGGAACGATGC
TTACACGGAGCAGCAATTTGGCCGGAACGGGTTAAATGGCGGTTTAACTATTGCCTGGAAGTTCTATCCTCGCTGGAAAG
CCAGTGTGACGTGGCGTTATTTCGATAATAAGCTGGGCTACGATGGCTTTGGCGATCAAATGATTTATATGCTTGGTTAT
GATTTCTAATTTTTTATCAGGGAATAATTATGCAGAAAACGTTAATGGCCAGTTTGATCGGCCTTGCAGTTTGCACAGGG
AATGCTTTTAGTCCTGCCTTAGCCGCAGAGGCTAAACAACCTAATTTAGTCATTATTATGGCGGATGATTTAGGTTATGG
CGATTTAGCGACATATGGTCATCAGATCGTTAAAACACCTAATATCGACAGGCTTGCCCAGGAAGGGGTCAAATTTACTG
ACTACTATGCCCCCGCTCCTTTAAGTTCACCTTCACGCGCAGGGCTATTAACCGGCCGGATGCCATTTCGTACTGGAATT
CGCTCATGGATTCCTTCAGGCAAAGATGTTGCCTTAGGGCGTAACGAACTCACGATTGCTAATCTACTCAAAGCGCAAGG
GTACGACACGGCAATGATGGGTAAGCTGCATCTGAATGCAGGCAGCGATCGCACCGATCAGCCACAAGCACAAGATATGG
GCTTTGATTACTCACTGGTTAATACGGCGGGCTTTGTTACCGACGCCACGCTGGATAACGCTAAAGAACGCCCGCGTTAT
GGCATGGTTTACCCGACAGGCTGGCTACGTAACGGGCAACCCACTCCACGAGCCGATAAAATGAGCGGTGAGTATGTCAG
TTCGGAAGTCGTCAACTGGCTGGATAACAAAAAGGACAGCAAGCCTTTCTTCCTCTATGTTGCTTTTACCGAAGTGCATA
GCCCCCTGGCTTCGCCCAAAAAATACCTCGATATGTACTCACAATATATGAGCGCGTATCAGAAGCAGCATCCTGATTTA
TTTTATGGCGACTGGGCAGACAAACCCTGGCGTGGTGTGGGGGAATATTATGCCAATATCAGCTATCTGGATGCACAGGT
TGGAAAAGTGCTGGATAAAATCAAAGCTGTGGGTGAAGAAGATAACACAATCGTTATTTTTACCAGTGATAACGGTCCGG
TAACGCGTGAAGCGCGCAAAGTGTATGAGCTGAATTTGGCAGGGGAAACGGATGGATTACGCGGTCGCAAGGATAACCTT
TGGGAAGGCGGAATTCGTGTTCCAGCCATTATTAAATATGGTAAACATCTACCACAGGGAATGGTTTCAGATACACCCGT
TTATGGTCTGGACTGGATGCCTACTTTAGCGAAAATGATGAACTTCAAATTACCTACAGACCGTACTTTCGATGGTGAAT
CGCTGGTTCCTGTTCTTGAGCAAAAAGCATTGAAACGCGAAAAGCCATTAATTTTCGGGATTGATATGCCATTCCAGGAT
GATCCAACCGATGAATGGGCGATCCGTGATGGTGACTGGAAGATGATTATCGATCGCAATAATAAACCGAAATATCTCTA
CAATCTGAAATCTGATCGTTATGAAACACTTAATCTGATCGGTAAAAAACCAGATATTGAAAAACAGATGTATGGTAAGT
TTTTAAAATATAAAACTGATATTGATAATGATTCTCTAATGAAAGCCAGAGGTGATAAACCAGAAGCGGTGACCTGGGGC
TAACCTGATAATCATAATAAATGTAATGTATGCCATTTAGGGCTATGCCCGCCTGATTCAGTGCTACGCATTGAATCAGG
TTCTTTTCGCGTTGAACAATATCAAGATACGGCTATTCGCAGGGAGTGGATATGTTTACCAACGTAAATGTTGATTGTTG
CAAAACACCAGGATGTAAAAACCTGGGGTTGCTGAATAGCCAGGATTATGTCGCACAGGGTAAAAATATTTTATGCCGTG
AATGTGGTTACTTGTTTCCAGTGATATCTGAACAGTCGCTTAATATTTATCGTAATATTGTGAATCACTCCTGGAGAGGT
TTGATTTGCCAATGTTCAACTTGCGGAGGCACGTCCCTCAAAAAATATGGATATTCTGCACAAGGCCAGAGAAGAATGTA
TTGCCATCATTGTGAGAAAACATTTATCACTCTGGAACATGTAATTACCACACCACGAGGAGCCCAGTTAGCATTGATGA
TTGAGCAAGGGGAGGCACTTGCGGATATCAGAAAGTCATTACTTCTTAACAGCACTGGACTTAGCCGTGAACTGTTAAAA
TTAGCGCGTGAAGCAAACTATAAAGAAAGTCGACAGTGTTTCCCAGCTTCTGATATTACCCTGAGTACCCGCGCTTTTCG
CGTCAAGTATAATGGTAGCAATAACTCTCTTTATGCTCTTGTTACCGCAGAAGAACAAAGCGGCAGGGTGGTTGCCATCT
CAACCAATTACTCCCCATCTGCCGTAGAGCAACATTATCAATACACATCGAACTATGAAGAGCGTATGTCTCCAGGGACG
CTGGCACATCATGTCCAGCGCAAAGAGTTACTTACTATGCGGCGGGATACCTTGTTTGATATTGATTACGGCCCGGCAGT
TTTACATCAAAACGATCCGGGAATGTTGGTAAAACCGGTTCTTCCGGCATATCGTCATTTTGAACTGGTCAGAATACTGA
CCGATGAGCATTCCAACAACGTTCAGCATTACCTTGATCACGAATGCTTTATATTGGGCGGCTGCCTGATGGCTAATTTG
CAGCATATTCATCAAGGTCGCTGCCATATTTCCTTTGTCAAAGAGCGCGGTGTGGCACCCGCCACCATTGATTTTCCGCC
GCGATTATTCCTTAGTGGTGGGGTACGAAATAATGTCTGGCGTGCATTTTCTAACCGCAATTATTCAATGGCTGTATGCA
ATCTCACTGGCAGTAAGAAAGTCCGCGAGATGCGGCATGCAACATTGAACAGTGCGACGCGTTTTATCCACTTTGTGGAG
AACCATCCTTTCCTTATATCATTGAACCGAATGTCTCCTGCGAATGTCGTTTCTACATTAGATATCCTCAAACATCTGTG
GAATAAAAAACTAGAGCATGGAACAATTTAATTATTACTTTTCCGAATAATTTCTTCAGAAATCTTGACATTAGACTATG
ATTAATGGGGTTTAAGGTCATCAGCCGCCGCTTTCGGGCATCAAAAACTCATCTCTCGCTGATGGCGCAATTCTTTTAAT
AGATCGTAAAAAGCGAGCTATTCCTACACTATAATCTGATTTTAACGATGATTCGTGCGGGGTAAAATCGTGAAAACGAT
CTATTCACCTGAAGAGAAATAAAAAGTGAAACATCTGCATCGATTCTTTAGCAGTGATGCCTCGGGAGGCATTATTCTCA
TTATTGCCGCTGTATTAGCGATGATTATGGCCAACAGCGGTGCAACCAGTGGATGGTATCACGACTTTCTTGAGACGCCG
GTTCAGCTCCGGGTTGGGACACTTGAGATCAACAAGAACATGCTGCTATGGATCAATGACGCTCTGATGGCGGTATTTTT
CCTGTTGGTTGGTCTGGAAGTTAAACGCGAGCTGATGCAAGGTTCGCTGGCCAGTCTGCGCCAGGCGGCATTTCCTGTTA
TTGCCGCAATCGGCGGGATGATTGTCCCGGCATTGCTCTATCTGGCTTTTAACTATGCCGATCCTATCACTCGCGAAGGC
TGGGCAATCCCGGCGGCGACTGACATTGCCTTTGCACTTGGTGTGTTGGCGCTGTTGGGAAGTCGTGTTCCGTTAGCGCT
GAAGATCTTTTTGATGGCTCTGGCTATTATCGACGATCTTGGGGCCATCATTATCATCGCATTGTTCTACACTAATGACT
TATCGATGGCCTCTCTTGGCGTCGCGGCTGTAGCAATTGCGGTACTCGCGGTATTGAATCTGTGTGGTGTACGCCGCACG
GGCGTTTATATTCTGGTTGGCGTGGTGCTGTGGACAGCGGTGTTGAAATCAGGTGTCCATGCAACGCTGGCTGGCGTCAT
TGTCGGCTTCTTTATTCCGTTAAAAGAGAAGCATGGGCGCTCTCCGGCTAAACGTCTGGAGCATGTTTTGCATCCATGGG
TGGCGTATCTGATTTTGCCGCTGTTTGCATTTGCTAATGCTGGCGTTTCACTGCAAGGTGTCACGCTGGAAGGTTTGACC
TCCATTCTGCCATTAGGGATCATCGCTGGTTTGCTGATTGGCAAGCCACTGGGTATTAGTCTGTTCTGCTGGTTGGCGCT
GCGTTTGAAACTGGCACATCTGCCAGAGGGAACGACTTACCAGCAAATTATGGCGGTTGGTATCCTGTGCGGTATCGGTT
TTACTATGTCTATCTTTATTGCCAGCCTGGCATTTGGTAGCGTAGATCCAGAACTGATTAACTGGGCAAAATTAGGTATC
CTTGTCGGTTCAATTTCTTCGGCGGTAATTGGATATAGCTGGTTACGCGTTCGTTTACGTCCATCAGTTTGACAGGACGA
TGTACTGGGGAGCCATAAACGGCTCCCTTTTCATTGTTATCAGGGAGAGAAATGAGCATGTCTCATATCAATTACAACCA
CTTGTATTACTTCTGGCATGTCTACAAAGAAGGTTCTGTGGTTGGCGCAGCGGAGGCGCTTTATTTAACACCACAAACCA
TTACCGGGCAGATCCGGGCGCTGGAAGAGCGCCTGCAAGGGAAACTATTTAAGCGTAAAGGACGTGGTCTGGAACCCAGC
GAACTGGGGGAACTGGTCTATCGCTATGCCGATAAAATGTTCACCTTAAGCCAGGAAATGCTGGATATCGTCAACTATCG
CAAAGAGTCCAACTTATTGTTTGATGTTGGTGTGGCAGATGCACTTTCCAAACGTCTGGTCAGTAGCGTACTTAACGCCG
CAGTGGTAGAAGGCGAGCCGATTCATCTTCGCTGCTTCGAATCCACCCACGAAATGCTGCTGGAGCAATTAAGTCAGCAT
AAACTGGATATGATCATTTCCGACTGTCCGATAGATTCTACGCAGCAGGAAGGCCTGTTCTCCGTGAGAATTGGCGAATG
TGGCGTGAGTTTCTGGTGTACAAATCCACCACCGGAAAAACCGTTCCCGGCTTGTCTGGAAGAACGGCGGCTTTTGATTC
CTGGGCGACGTTCAATGTTAGGGCGCAAATTGCTTAACTGGTTTAACTCCCAGGGATTAAACGTAGAAATCCTTGGCGAG
TTTGATGATGCCGCGTTGATGAAAGCTTTTGGTGCGATGCACAATGCAATCTTCGTTGCTCCAACGCTTTATGCATATGA
CTTTTATGCCGATAAAACTGTCGTAGAAATTGGTCGCGTCGAGAATGTGATGGAAGAGTACCATGCTATTTTTGCTGAGC
GGATGATTCAGCACCCGGCGGTACAGCGAATCTGCAATACGGATTATTCTTCGTTGTTTTCTCCCGCCTCACGATAGCTA
TTAAAACTCACGCCCCGCTACATACGGGGCGTGCTAATGAACAAACGATGTCCTTTAAACGGGAAATATCTGGCGATATT
TCCCTTTCTCGCGAATGAATACCGGTATCTGGTGCAGCGGTGCGCAATGATGAAGCGTTTGCCCACCCGCGTAGTGTTCA
TGGGTATAAAAATCGATCCATGTCTCTCCAGCAGGCAACCAGACATCACGTGAACGTGTACCTTCGTGCATTACAGGGGC
AACGAGAAGGTCTGGGCCAAAGCAGTACTGATCATAAATATTCCAGCTTTCTGCCTGGTCAGGAAATTCAAAGAACATCG
TGCGCATTATCGGGCTGTTCTTCTCGTGCGTCTCAGCCATAATTTTACTGATATAAGATTTCAGTTTTTCACGCAACTGC
AGGCAGGAAGTGAGAATTTCACCGGTTTCTTCACCATAGCTCCAGACTTCATTCGGCGCGCCAGTCGGACATTGTGCTAT
GCCATCACGATAGGGTTGTTCAGGCAAAACCTGCGGGTCGCGGTTGCCATGTAAACGCATTACTGGGCTGAATACCCCCC
ACTGGAACCAGCGAATTAACAGTTCATGGAATTTCGGATCGTGAATATTACCGCCGTGGAAACCACCAATATCGGTTGTC
CACCACGGGATCCCGGCAATTCCCATGTTCAAGCCAGCGGCAAACTGATTACGCAAAGAACGGAAAGAGGAGTGAATATC
GCCTGACCACACCAGAGCGCCATATTTCTGACTGCCAGCCCAGGCACAGCGCAGCAGGTTAATCACCTGCTTTTCACCAG
CCGCGGTCATACCATCGAAGAACGTTTTGGCGTACATACGCGGATAGATATTACCGACTTCCAGCACAGGCCCTGCGTAG
TAACGATAGTTGTCATAATCGTAAACACCGAACTCTGGCTCGGCTTCATCCAGCCAGAACAGTTTCACGCCTTTATCGTA
ATAATTGCGTTTGGCTTTGTTCCAGACATATTCCCGTGCGCCAGGATGGGTAGCATCAAAGAACGTGGTGTTGCCAAGGA
AATCCATATTGATAGGCAAACCACGCTCGGTGTGGACCAGCCAGCCGTTTTCTTTCATCTCCCGATAACTCTCGGTACGG
TTATCAACCGTGGGCCAGAAGGAGACCATCAGTTCAATGCCCATCTCTTTTAGTTCGGCAATCATGGCATCGGGATCGGG
CCAGTCGCGCAGATCGAACATCCAGTCACCCTGATTCGGCCAATGGAAGAAATCGATGACAATCACCGAAATAGGCAAAT
TACGCTGCTTGTAGCCACGTGCAACTTCTAGTAACTCTTGCTGATTACGGTAGCGCAACTTGCACTGCCAGAATCCCATG
GCGTAATCGGGCATCATTGGCGGCGTACCGGTAACACGTGCATAGGCGGCGCTGATTTCTGCGGGAGTATCCCCTGCGGT
AACCCAGTAGTCCAACTGTTCGCTAACTTCTGCCACCCATTCCGTGCCATTTTGCGCGAAAGTGACGCGACCCACCGCTG
GGTTATTCCACAGAAAACCATAGCCGCGATTAGAAAGCAGGAAGGGAACCGATGCCTGAGAATTACGCTGCGCCAGCTCT
AGCATACAGCCTTTTAAATCCAGATTTGGCTGCTGGTACTGCCCCATGCCAAACAACTTTTCGCCATCGTTGGCTTCGAA
CCGCGCCTTGATTGTGTATTTCCCGCCGGGAATCGGTTTGAACTCGCGGGCCTGTAAATTCAGGGCGCTGACATACTGAC
CGTGGGCCGACTCATCTTCGCCAATTTCGCCGCGCTGACGCCAGAACTCCTGCAGCAGGCATTTTTCTGCATTACGCCAG
AAAGAGATCTGACCCTGCAGATTAACAATGGCGGTGATTTTGCCGTTTTGTAGTGTTGCCTGCTTTTCTTCATATGTGAT
ATAGGCGACAGCATCACCTTTTTCTTCTGTTAATGCCCAGTTTTCATTGCGCATCATCGGCAGATGGCGACCGCTACGCA
CACGTAAACTGTTCTCACCCCATGCTTCAATCCAGAGATAACGATCGTCTTGTTGCCAGACCAGACGATGGGGATCTTGC
TTAATAAACGACATAATTTCCTCCAGGAGCTTGTGACATGTTTAAGGGTTATGAACTTGCAAATCGTGTTGGATGCACTC
TTCCATCGCTTCATATTTACGAAAGAAGAGCAGTGGAATGGCGGCGAGTGCAAAGAGCACGGCTGGCACCCAGATAAACG
CCCAGCTAATACCGTCCAGACCGGCGGCAGTTTGTGGCTGGTTGGGAATATAGCCAAAGCTGTTCATAATCCAGGCGGCG
AAGGCGGTGCCGATACCACTGCCCATCTTGATGCAGAAGGTACTGCCGAAGGCGATTAGAATGCCGGTAGCTTTAATCCC
TGTTTTCCAGCGACCAAAATCAACCGCGAAACCAAGCATGGCGAAGGGCATAGAGCAGGCAATGCCACTGCCAATATTCG
CCAGCATCCAGGCGGCAATCATCAAAGGAATATTGTCTCCAGCCAGCCACATCAGTCCTCCGCCGAACATGGCGACCAGC
AGGCCGGTGATCCAAATCCAGGTTTTGGAGAGGTAACGGCTGAAAAACGGAATTGCGATGATAAACAAAATCTGAATGGT
GGCGAGGCTGTTGATCAAGGGAACTAAATCTTTGCGATCCAGGTTGTAGGTTAAATAGTAAACAATGGTTGTGTTGCGCT
GCTGTAAGGCAATCCAGAAGATGAGATTTGCCAGCACCATCAGGATCCACGGCCAGTTGCCTTTCATTGCCGAAAAGCTC
TTTTTCATCGGCAGACGTGGTTCCTGCTGTATTTTGTCGGTATCCAGTTCTCGAATATTTTTGAAGGCAAATAGCGTTAG
CGCACAGGAGATTACGGAAAAGACGATAGCAGTATAAATAAATCCTGCCTTATCATTACCGTTTCCAAGAAAAGCCACTA
ACGGTAGCGCCGTCGCATTCATTAATAACACGCCAATTTGCCCGCCGGTCATCCGGTAAGAGTTTAATACCAACCGTTCT
TTTGGTGATAACGTCATCAAAGGTAATATTGCGCTTAGCGGCGTGTTTAAACCGGTAAAAAGAATGCTGGCTAACATGTA
CGATATTGCTGAATATATGGTTTTACCTGTCATACTGATATCTGGCGACCAGAATGAGAGTGCGCTAAATACAGCAAAAG
GTAATGGCAACCATAAAAACCACGGCCGACATTTACCGTAGCGGGAATGCGTTTTATCAATAATAATCCCCCATACCGGG
GCATCGATACCGTCTACAATACGCGCCAGTAGCAGGATGATGCCAGCTACGGCAAGGCTTATGCCCGCCACGTCAGTGTA
GAAATAGAGAATGTAGGTGGAGCCAAAACAGTAGAGCAGATTACCTGCAACATCCAGCGAACCATAGCTGATCCGTTGTA
TTAAAGGCAGTGAATCGGATGCGGATGATTTATCAGTTTCAAGTACGGAACTCATTATATTCTCTCCAGAACAAGAATGC
CTGGCTCAGAAAAACGACTTTTACTTTCTAAGCAAATACATGCTAACTATCCTTGATGCGTATTTATTAATGATGTAAAG
CAACGTTGTGGCAATGAGAGTAATTAAAGTGGGGAAGAGCGACAATTATAATTTTTCGTTTTAAGGTTGCGTTAATTAGT
TTTTTATTCAGTTTTCCTGCTATTTGTTATACAGTTCACGTTTTACAGCCAAATGAAATATTTTATCTTTCACAATGAAA
AAGCATCAATTATATTTATGATGTATTCATGGAGAAAATATATAATCGATTAACGGTAACTTCCGCAGGCATAAAAAAAC
CCGCCAGAGCGGGTTTTTTTACAAAGCTGACAACAACAGGCAATTAAGCCAGTTTGTTGATCTGTGCAGTCAGGTTAGCC
TTATGACGTGCAGCTTTGTTTTTGTGGATCAGACCTTTAGCAGCCTGACGGTCCACGATTGGTTGCATTTCGTTAAATGC
TTTCTGTGCAGCAGCTTTGTCGCCAGCTTCGATAGCTGCGTATACTTTCTTGATGAAAGTACGCATCATAGAGCGACGGC
TTGCGTTGTGCTTACGAGCCTTTTCAGACTGAATGGCGCGCTTCTTAGCTGATTTGATATTAGCCAAGGTCCAACTCCCA
AATGTGTTCTATATGGACAATTCAAAGGCCGAGGAATATGCCCTTTTAGCCTTCTTTTGTCAATGGATTTGTGCAAATAA
GCGCCGTTAATGTGCCGGCACTCGTTACGTAGTGATGGCGCAGGATTCTACCAGCTTGCGGGGTGTGAATACAGCTTTTC
CGCGAGAAAAATTGCAGTAGGCGGTCAGTTTCTTCCCATGATTTGCGCCATAGCAATGAAAAGCCACTTCTTTCTGATTT
CGGTACTCAATCGCCGGTTAACCTTGACCGCTGTACAAGGTATACTCGGACGATTTTCACTGTTTTGAGCCAGACATGAA
GCTGATACGCGGCATACATAATCTCAGCCAGGCCCCGCAAGAAGGGTGTGTGCTGACTATTGGTAATTTCGACGGCGTGC
ATCGCGGTCATCGCGCGCTGTTACAGGGCTTGCAGGAAGAAGGGCGCAAGCGCAACTTACCGGTGATGGTGATGCTTTTT
GAACCTCAACCACTGGAACTGTTTGCTACTGATAAAGCCCCGGCACGGCTGACCCGGCTGCGGGAAAAACTGCGTTATCT
TGCAGAGTGTGGCGTTGATTACGTGCTGTGCGTGCGTTTTGACAGGCGTTTTGCGGCGTTAACCGCGCAAAACTTCATCA
GTGATCTTCTGGTGAAGCACTTGCGGGTAAAATTTCTTGCCGTAGGTGACGATTTCCGCTTTGGCGCTGGTCGTGAAGGC
GATTTCTTGTTATTACAGAAAGCGGGTATGGAATACGGCTTCGATATCACCAGCACGCAAACTTTTTGCGAAGGTGGCGT
GCGTATCAGCAGCACCGCCGTGCGTCAGGCGCTGGCGGATGACAATCTGGCTCTGGCAGAAAGTTTACTGGGGCACCCGT
TTGCCATCTCCGGGCGTGTAGTCCACGGTGATGAATTAGGGCGCACTATAGGTTTCCCGACGGCGAATGTACCGCTACGC
CGTCAGGTTTCCCCGGTGAAAGGGGTTTATGCGGTAGAAGTGTTGGGCCTTGGCGAAAAGCCGTTACCCGGCGTTGCAAA
CATCGGAACACGCCCAACGGTTGCCGGTATTCGCCAGCAACTGGAAGTGCATTTGTTAGATGTTGCAATGGACCTTTATG
GTCGCCATATACAAGTAGTGCTGCGTAAAAAAATACGCAATGAGCAGCGATTTGCATCGCTGGACGAACTGAAAGCGCAG
ATTGCGCGTGATGAATTAACCGCCCGCGAATTTTTTGGGCTAACAAAACCGGCTTAAGCCTGTTATGTAATCAAACCGAA
ATACGGAACCGAGAATCTGATGAGTGACTATAAATCAACCCTGAATTTGCCGGAAACAGGGTTCCCGATGCGTGGCGATC
TCGCCAAGCGCGAACCGGGAATGCTGGCGCGTTGGACTGATGATGATCTGTACGGCATCATTCGTGCAGCTAAAAAAGGC
AAAAAAACCTTCATTCTGCATGATGGCCCTCCTTATGCGAATGGCAGCATTCATATTGGTCACTCGGTTAACAAGATTCT
GAAAGACATTATCATTAAGTCCAAAGGGCTTTCTGGATATGACTCGCCGTATGTGCCTGGCTGGGACTGTCATGGTCTGC
CAATCGAACTGAAAGTAGAGCAAGAATACGGTAAGCCGGGGGAGAAATTCACCGCCGCTGAGTTCCGCGCCAAGTGCCGC
GAATACGCTGCGACCCAGGTTGACGGTCAGCGCAAAGACTTTATCCGTCTGGGCGTGCTGGGCGACTGGTCGCACCCGTA
CCTGACCATGGACTTCAAAACTGAAGCCAACATCATCCGCGCGCTGGGCAAAATCATCGGCAACGGTCACCTGCACAAAG
GCGCGAAGCCGGTGCACTGGTGCGTTGACTGCCGTTCTGCACTGGCAGAAGCGGAAGTTGAGTATTACGACAAAACTTCT
CCGTCCATCGACGTCGCTTTCCAGGCGGTCGATCAGGATGCGCTGAAAACGAAATTTGGCGTAAGCAATGTTAACGGCCC
AATTTCGCTGGTTATATGGACCACCACGCCGTGGACGCTGCCTGCTAACCGCGCAATCTCCATTGCACCTGATTTTGATT
ATGCGCTGGTGCAAATCGACGGTCAGGCCGTGATTCTGGCGAAAGATCTGGTTGAAAGCGTAATGCAGCGTATCGGCGTT
AGCGATTACACCATTCTTGGCACGGTGAAAGGTGCTGAGCTGGAACTGTTGCGCTTTACCCATCCGTTTATGGACTTCGA
TGTTCCGGCAATTCTTGGCGACCACGTTACGCTGGATGCCGGTACCGGTGCCGTTCATACCGCGCCAGGCCACGGTCCGG
ACGACTATGTGATCGGTCAAAAATATGGTCTGGAAACCGCTAACCCGGTTGGCCCGGACGGCACTTATCTGCCGGGTACT
TACCCGACTCTGGATGGCGTTAACGTCTTCAAAGCGAACGATATTGTCATTGCGTTGTTGCAGGAAAAAGGCGCACTGTT
GCACGTTGAGAAAATGCAACACAGCTATCCGTGCTGCTGGCGTCATAAAACGCCGATCATCTTCCGCGCGACGCCGCAGT
GGTTCGTCAGCATGGATCAGAAAGGTCTGCGTGCGCAGTCACTGAAAGAGATCAAAGGCGTGCAGTGGATCCCTGACTGG
GGCCAGGCGCGTATCGAGTCGATGGTTGCTAACCGTCCTGACTGGTGTATCTCTCGTCAGCGTACCTGGGGCGTGCCGAT
GTCACTGTTCGTGCACAAAGACACAGAAGAACTGCATCCGCGTACTCTCGAACTGATGGAAGAAGTGGCAAAACGCGTTG
AAGTTGACGGCATCCAGGCGTGGTGGGATCTCGATGCGAAAGAGATCCTCGGCGACGAAGCTGACCAGTATGTGAAAGTA
CCGGATACGCTGGATGTATGGTTTGACTCCGGATCTACCCACTCTTCCGTTGTTGATGTGCGTCCGGAATTTGCCGGTCA
CGCAGCGGACATGTATCTGGAAGGTTCTGACCAACACCGTGGCTGGTTCATGTCTTCCCTGATGATCTCTACCGCGATGA
AGGGCAAAGCGCCATATCGTCAGGTACTGACTCACGGCTTTACCGTGGATGGTCAGGGTCGCAAGATGTCTAAATCCATC
GGTAACACCGTTTCGCCGCAGGATGTGATGAACAAACTGGGTGCGGATATTCTGCGTCTGTGGGTGGCATCAACCGACTA
CACCGGCGAAATGGCTGTTTCTGACGAGATTCTGAAACGTGCTGCCGACAGCTATCGTCGTATCCGTAACACCGCGCGCT
TCCTGCTGGCAAACCTGAACGGTTTTGATCCGGCAAAAGATATGGTGAAACCGGAAGAGATGGTGGTACTGGATCGCTGG
GCCGTAGGTTGTGCGAAAGCGGCACAGGAAGACATCCTCAAGGCGTACGAAGCATACGATTTCCACGAAGTGGTACAGCG
TCTGATGCGCTTCTGCTCCGTTGAGATGGGTTCCTTCTACCTCGACATCATCAAAGACCGTCAGTATACCGCCAAAGCGG
ACAGCGTGGCGCGTCGTAGCTGCCAGACTGCGCTGTATCACATCGCAGAAGCGCTGGTTCGCTGGATGGCACCAATCCTC
TCCTTCACCGCTGATGAAGTGTGGGGCTACCTGCCGGGCGAACGTGAAAAATACGTCTTCACCGGCGAGTGGTACGAAGG
CCTGTTTGGTCTGGCAGACAGTGAAGCAATGAACGATGCGTTCTGGGACGAGCTGTTGAAAGTGCGTGGCGAAGTGAACA
AAGTCATTGAGCAAGCGCGTGCCGATAAGAAAGTGGGCGGCTCGCTGGAAGCTGCAGTAACCTTGTATGCAGAACCGGAA
CTGGCGGCGAAACTGACCGCGCTGGGCGATGAATTACGATTTGTCCTGTTGACCTCCGGCGCTACCGTTGCAGACTATAA
CGACGCACCTGCTGATGCCCAGCAGAGCGAAGTCCTCAAAGGGCTGAAAGTCGCGTTGAGTAAAGCCGAAGGTGAGAAGT
GCCCTCGCTGCTGGCACTACACCCAGGATGTCGGCAAGGTGGCGGAACACGCAGAAATCTGCGGCCGCTGTGTCAGCAAC
GTCGCCGGTGACGGTGAAAAACGTAAGTTTGCCTGATGAGTCAATCGATCTGTTCAACAGGGCTACGCTGGCTGTGGCTG
GTGGTAGTCGTGCTGATTATCGATCTGGGCAGCAAATACCTGATCCTCCAGAACTTTGCTCTGGGGGATACGGTCCCGCT
GTTCCCGTCGCTTAATCTGCATTATGCGCGTAACTATGGCGCGGCGTTTAGTTTCCTTGCCGATAGCGGCGGCTGGCAGC
GTTGGTTCTTTGCCGGTATTGCGATTGGTATTAGCGTGATCCTGGTAGTGATGATGTATCGCTCGAAGGCCGCGCAGAAG
CTAAACAATATCGCTTACGCGCTGATTATTGGCGGCGCGCTGGGCAACCTGTTCGACCGCCTGTGGCACGGCTTCGTTGT
CGATATGATCGACTTCTACGTCGGCGACTGGCACTTCGCCACCTTCAACCTTGCCGATACTGCCATTTGTGTCGGTGCGG
CACTGATTGTGCTGGAAGGTTTTTTACCTTCTAAAGCGAAAAAACAATAATAAACCCTGCCGGATGCGATGCTGACGCAT
CTTATCCGGCCTACAGATTGCTGCGAAATCGTAGGCCGCATCCGGCAAAAATCCTCAAAATATAAGAGCAAACCTGCATG
TCTGAATCTGTACAGAGCAATAGCGCCGTCCTGGTGCACTTCACGCTGAAACTCGATGATGGCACCACCGCTGAGTCTAC
CCGCAACAACGGTAAACCGGCGCTGTTCCGCCTGGGTGATGCTTCTCTTTCTGAAGGGCTGGAGCAACACCTGCTGGGGC
TGAAAGTGGGCGATAAAACCACCTTCTCGCTGGAGCCAGATGCGGCGTTTGGCGTGCCGTCACCGGACCTGATTCAGTAC
TTCTCCCGCCGTGAATTTATGGATGCAGGCGAGCCAGAAATTGGCGCAATCATGCTTTTTACCGCAATGGATGGCAGTGA
GATGCCTGGCGTGATCCGCGAAATTAACGGCGACTCCATTACCGTTGATTTCAACCATCCGCTGGCCGGGCAGACCGTTC
ATTTTGATATTGAAGTGCTGGAAATCGATCCGGCACTGGAGGCGTAACATGCAGATCCTGTTGGCCAACCCGCGTGGTTT
TTGTGCCGGGGTAGACCGCGCTATCAGCATTGTTGAAAACGCGCTGGCCATTTACGGCGCACCGATATATGTCCGTCACG
AAGTGGTGCATAACCGCTACGTGGTCGATAGCCTGCGCGAGCGTGGGGCTATCTTTATTGAGCAGATTAGCGAAGTACCG
GACGGCGCGATCCTGATTTTCTCCGCACACGGTGTTTCTCAGGCAGTACGTAACGAAGCGAAAAGCCGCGATTTGACGGT
GTTTGATGCCACCTGTCCGCTGGTGACCAAAGTGCATATGGAAGTCGCCCGCGCCAGCCGTCGTGGTGAAGAATCTATTC
TCATCGGTCACGCCGGGCACCCGGAAGTGGAAGGGACGATGGGCCAGTACAGCAACCCGGAAGGGGGAATGTATCTGGTC
GAATCGCCAGACGATGTGTGGAAACTGACGGTCAAAAATGAAGAGAAGCTCTCCTTTATGACCCAAACCACGCTGTCGGT
GGATGACACGTCTGATGTGATCGACGCGCTGCGTAAACGCTTCCCGAAAATTGTCGGTCCGCGCAAAGATGACATCTGCT
ACGCCACGACTAACCGTCAGGAAGCGGTACGCGCCCTGGCAGAGCAGGCGGAAGTAGTACTGGTGGTTGGTTCGAAAAAC
TCCTCCAACTCCAACCGTCTGGCGGAACTGGCCCAGCGTATGGGCAAACGCGCATTTTTGATTGACGATGCGAAAGATAT
CCAGGAAGAGTGGGTGAAAGAGGTTAAATGCGTCGGCGTGACTGCGGGCGCATCGGCTCCGGATATTCTGGTGCAGAATG
TGGTGGCACGCTTGCAGCAGCTTGGCGGTGGCGAAGCCATTCCGCTGGAAGGCCGCGAAGAAAATATCGTCTTCGAAGTG
CCGAAAGAGCTGCGTGTCGATATTCGTGAAGTCGATTAAGTCATTAGTAGTCTAAGTTATGCGAAAATGCCGGTCTTGTT
ACCGGCATTTTTTATGGAGAAAACATGCATTTACCTATCTTCCTCGATACAGACCCCGGCATTGACGATGCCGTTGCCAT
TGCCGCCGCGATTTTTACCCCCGAACTCGATCTGCAACTGATGACCACAGTCGCGGGTAATGTTTCGGTAGAGAAAACCA
CCCGCAACGCCCTGCAACTGCTGCATTTCTGGAATGTGGATATTCCGCTTGCCCAGGGCGCTGCCGTACCACTGGTTCGT
GCGCCGCGCGATGCGGCATCTGTACACGGTGAATCGGGAATGGCTGGCTATAACTTTGTTGAACACAACCGTCAGCCACT
GGGTATACCGGCGTTTCTGGCAATTCGTGATGCCCTGATGCGTGCGCCAGAGCCCGTTACCCTGGTGGCTATCGGTCCGT
TAACCAATATTGCGCTGTTACTTTCACAATGCCCGGAATGTAAGCCGTATATTCGCCGTCTGGTGATCATGGGCGGTTCT
GCTGGTCGCGGCAACTGCACACCAAACGCCGAGTTTAATATCGCTGCCGATCCAGAAGCGGCAGCCTGTGTCTTCCGTAG
CGGCATCGAAATCGTCATGTGCGGTCTGGATGTCACCAATCAGGCAATATTAACCCCTGACTATCTCGCTACTTTGCCGG
AGTTGAATCGCACCGGAAAAATGCTACACGCCCTGTTTAGCCACTACCGTAGCGGCAGTATGCAAAGTGGACTACGTATG
CACGATCTTTGCGCTATCGCCTGGCTGGTGCGCCCGGAATTGTTCACACTCAAACCGTGTTTTGTCGCGGTAGAAACTCA
GGGTGAATTTACCTCAGGCACGACGGTTGTTGATATCGACGGTTGCCTGGGCAAACCAGCCAATGTACAGGTGGCGCTGG
ATCTGGATGTGAAAGGCTTCCAGCAGTGGGTGGCTGAGGTGCTGGCCCTGGCGCTCTAATAATAAAACAAGGAAGTGTTC
TATGACGTATGGAGAAGCGTATCTGGAAGGGTGGAAAAACATCTTTAATTATGAAGGTGTTTCCAATCGCTTCGAGTTCT
GGTCGTTTATGATTGGTAGTGGCGTTATCTGTCTGCTTCCGCTTTTATGTTGGTGGTTAGCGGTAACAATTAACAATGAC
TATGGTGTTTTCATTTTTTTTGCGCTGCCCGCGTCATTTATTTTAACGTTGATTTTTGCCGTACCGGCGATAGCGTTAGC
CGTCAGAAGGATGCACGATATCGGATATTCAGGGTGGTGGGTTACCATTGTCGTGTTGATCCCTGTTACGGGCGTAATTC
TGCTTATACTGTGCTGCCTGCCGTCAAAGTCACAAGACCAGGCATAATGCCAGAGGGTATGACGCATCACTTTCTGCGTC
ATGCCTTTCACTGATATCCCTCCCTGTTTATCATTAATTTCTAATTATCAGCGTTTTTGGCTGGCGGCGTAGCGATGCGC
TGGTTACTCTGAAAACGGTCTATGCAAATTAACAAAAGAGAATAGCTATGCATGATGCAAACATCCGCGTTGCCATCGCG
GGAGCCGGGGGCCGTATGGGCCGCCAGTTGATTCAAGCGGCGCTGGCATTAGAAGGCGTGCAGCTGGGCGCGGCGCTGGA
GCGCGAAGGATCTTCTTTACTGGGCAGCGATGCGGGCGAACTGGCCGGAGCCGGGAAAACAGGCGTTACTGTGCAAAGTA
GTCTTGATGCGATAAAAGATGATTTTGATGTGTTTATCGATTTTACCCGTCCGGAAGGTACGCTGAACCATCTCGCTTTT
TGTCGCCAGCATGGCAAAGGGATGGTGATCGGCACTACGGGGTTTGACGAAGCCGGTAAACAGGCGATTCGTGACGCCGC
CGCCGATATTGCGATTGTCTTTGCCGCCAATTTTAGCGTTGGCGTTAACGTCATGCTTAAACTGCTGGAGAAAGCAGCCA
AAGTGATGGGGGACTACACCGATATCGAAATTATTGAAGCACATCATAGACATAAAGTTGATGCGCCGTCAGGCACCGCA
CTGGCAATGGGAGAGGCGATCGCCCACGCTCTTGATAAAGATCTGAAAGATTGCGCGGTCTACAGTCGTGAAGGCCATAC
CGGTGAACGTGTGCCTGGCACCATTGGTTTTGCCACCGTGCGTGCAGGTGACATCGTTGGCGAACATACCGCGATGTTTG
CCGATATTGGCGAGCGTCTGGAGATCACCCATAAGGCATCCAGCCGCATGACATTTGCTAACGGTGCGGTAAGATCGGCT
TTGTGGTTGAGTGGTAAGGAAAGTGGTCTTTTTGATATGCGAGATGTGCTTGATCTCAATAATCTGTAACCACAAAATAT
TTATAATGATGCAAAAATAACACATTTAATTCATTGAATATAAAGGGCTTTAATTTTTGGCCCTTTTATTTTTGGTGTTA
TGTTTTTAAATTTAATGCAAATGCTGAAAGTTACATGTTTTGTATTCTGTTTTTGTTGTTTTAATGTAAATTTTGACCAT
TTGGTCCACTTTTTTCTACTCATTTTGATTTCATGCAATCTTCTTGCTGCGCAAGCGTTTTCCAGAACATGTTATATGAT
CTTTTTGTCGCTTAATGCCTGTAAAACATGCATGAGCCACAAAATAATATAAAAAATCCCGCCATTAAGTTGACTTTTAG
CTCCCATATCTCCAGAATGCCGCCGTTTGCCAGAAATTCGTCGGTAAGCAGATTTGCATTGATTTACGTCATCATTGTGA
ATTAATATGCAAATAAAGTGAGTGAATATTCTCTGGAGGGTGTTTTGATTAAGTCAGCGCTATTGGTTCTGGAAGACGGA
ACCCAGTTTCACGGTCGGGCCATAGGGGCAACAGGTTCGGCGGTTGGGGAAGTCGTTTTCAATACTTCAATGACCGGTTA
TCAAGAAATCCTCACTGATCCTTCCTATTCTCGTCAAATCGTTACTCTTACTTATCCCCATATTGGCAATGTCGGCACTA
ATGACGCCGATGAAGAATCTTCTCAGGTACATGCCCAAGGTCTGGTGATTCGCGACCTGCCGCTGATTGCCAGCAACTTT
CGTAATACCGAAGACCTCTCTTCTTACCTGAAGCGCCATAACATCGTGGCGATTGCCGATATCGATACCCGTAAGCTGAC
GCGTTTACTGCGCGAGAAAGGCGCACAGAATGGCTGCATTATCGCAGGCGATAACCCGGATGCGGCGCTGGCGTTAGAAA
AAGCCCGCGCGTTCCCTGGCCTGAATGGCATGGATCTGGCAAAAGAAGTGACTACCGCAGAACCCTATAGCTGGACACAA
GGGAGCTGGACGCTGACCGGCGGTCTGCCAGAAGCGAAAAAAGAAGACGAGCTGCCGTACCACGTCGTGGCTTATGATTT
TGGTGCCAAGCGCAACATCCTGCGGATGCTGGTGGATAGAGGCTGTCGTCTGACCATCGTTCCGGCGCAAACTTCTGCGG
AAGATGTGCTGAAAATGAATCCAGACGGCATCTTCCTCTCCAACGGTCCTGGCGACCCGGCCCCGTGCGATTACGCCATT
ACCGCCATCCAGAAATTCCTCGAAACCGATATTCCGGTATTCGGCATCTGCCTCGGCCATCAGCTGCTGGCGCTGGCGAG
CGGTGCGAAGACTGTCAAAATGAAATTTGGTCACCACGGCGGCAACCATCCGGTTAAAGATGTTGAGAAAAATGTGGTGA
TGATCACCGCCCAGAACCACGGTTTTGCGGTGGATGAAGCAACATTACCTGCAAACCTGCGTGTCACACATAAATCCCTG
TTCGACGGTACGTTACAGGGCATTCATCGTACCGATAAACCGGCGTTCAGCTTCCAGGGACACCCGGAAGCCAGCCCTGG
TCCACACGACGCCGCGCCGTTGTTTGACCACTTTATCGCGTTAATTGAGCAGTACCGTAAAACCGCTAAGTAATCAGGAG
TAAAAGAGCCATGCCAAAACGTACAGATATAAAAAGTATCCTGATTCTGGGTGCGGGCCCGATTGTTATCGGTCAGGCGT
GTGAGTTTGACTACTCTGGCGCGCAAGCGTGTAAAGCCCTGCGTGAAGAGGGTTACCGCGTCATTCTGGTGAACTCCAAC
CCGGCGACCATCATGACCGACCCGGAAATGGCTGATGCAACCTACATCGAGCCGATTCACTGGGAAGTGGTACGCAAGAT
TATTGAAAAAGAGCGCCCGGACGCGGTGCTGCCAACCATGGGGGGCAGACGGCGCTGAACTGTGCGCTGGAGCTTGAGCG
TCAGGGCGTGCTGGAAGAGTTCGGCGTCACCATGATTGGTGCCACTGCCGATGCGATTGATAAAGCCGAAGACCGCCGCC
GTTTCGACGTAGCGATGAAGAAAATCGGTCTGGAAACTGCGCGTTCCGGTATCGCTCATTCAATGGAAGAAGCGCTGGCG
GTTGCCGCTGAAGTTGGCTTCCCGTGCATTATTCGCCCATCCTTTACCATGGGCGGTAGCGGCGGCGGTATCGCTTATAA
CCGCGAAGAGTTTGAAGAAATTTGCGCCCGCGGTCTGGATCTTTCTCCGACTAAAGAGCTGCTGATTGATGAGTCGCTGA
TCGGCTGGAAAGAGTACGAGATGGAAGTGGTGCGTGATAAAAACGACAACTGTATCATCGTCTGCTCTATCGAAAACTTT
GATGCGATGGGCATCCACACCGGTGACTCCATCACTGTCGCGCCAGCCCAAACGCTGACCGACAAAGAATATCAAATCAT
GCGTAACGCCTCGATGGCGGTACTGCGTGAAATCGGCGTTGAAACCGGTGGTTCCAACGTCCAGTTTGCGGTGAACCCGA
AAAACGGTCGCCTGATTGTTATCGAAATGAACCCACGCGTGTCTCGCTCCTCTGCGCTGGCGTCGAAAGCCACTGGTTTC
CCGATTGCCAAAGTGGCGGCGAAACTGGCGGTGGGTTACACCCTCGACGAGCTGATGAACGACATCACCGGTGGGCGTAC
TCCGGCCTCCTTCGAGCCGTCCATCGACTATGTGGTTACTAAAATTCCTCGCTTCAACTTCGAGAAATTCGCCGGTGCTA
ACGACCGTCTGACCACTCAGATGAAATCGGTTGGCGAAGTGATGGCGATTGGTCGCACGCAGCAGGAATCCCTGCAAAAA
GCGCTGCGCGGCCTGGAAGTGGGCGCAACTGGCTTCGATCCGAAAGTGAGTCTCGACGACCCGGAAGCGCTGACTAAAAT
CCGCCGCGAACTGAAAGATGCAGGCGCAGAGCGTATCTGGTATATCGCTGATGCCTTCCGCGCGGGCCTGTCTGTAGACG
GCGTGTTTAATTTGACCAACATTGACCGCTGGTTCCTGGTACAGATTGAAGAGCTGGTGCGTCTGGAAGAGAAAGTCGCA
GAAGTGGGCATCACTGGCCTGAACGCTGAATTCCTGCGCCAGCTGAAACGCAAAGGCTTTGCCGATGCGCGTCTGGCAAA
ACTCGCGGGCGTGCGTGAAGCAGAAATCCGCAAGCTGCGCGACCAGTATGACTTGCACCCGGTTTATAAGCGCGTGGATA
CCTGTGCGGCAGAGTTCGCCACCGACACCGCTTACATGTACTCCACTTATGAAGAAGAGTGCGAAGCGAATCCGTCCACC
GATCGTGAAAAAATCATGGTGCTCGGCGGCGGCCCGAACCGTATCGGTCAGGGTATCGAATTCGACTACTGCTGTGTACA
CGCCTCGCTGGCGCTGCGCGAAGATGGTTATGAAACCATTATGGTTAACTGTAACCCGGAAACCGTCTCCACCGACTACG
ACACCTCTGACCGTCTCTACTTCGAGCCGGTAACGCTGGAAGACGTGCTGGAAATTGTGCGTATTGAGAAGCCGAAAGGC
GTTATCGTCCAGTACGGCGGTCAGACCCCGCTGAAACTGGCGCGCGCGCTGGAAGCTGCTGGCGTACCGGTTATCGGTAC
CAGCCCGGATGCCATCGACCGTGCGGAAGACCGTGAACGCTTCCAGCATGCGGTTGAGCGTCTGAAACTGAAACAACCTG
CGAACGCCACCGTTACCACCATCGAAATGGCGGTTGAGAAAGCGAAAGAGATTGGCTACCCGCTGGTGGTGCGTCCGTCT
TACGTTCTCGGCGGTCGGGCGATGGAAATCGTCTATGACGAAGCTGACCTGCGTCGCTACTTCCAGACAGCGGTCAGCGT
ATCTAACGATGCGCCAGTGTTGCTGGACCACTTCCTTGATGACGCAGTAGAAGTTGACGTGGATGCCATCTGCGACGGCG
AAATGGTGCTGATTGGCGGCATCATGGAGCATATTGAGCAGGCGGGTGTGCACTCCGGTGACTCCGCATGTTCACTGCCA
GCCTACACCTTAAGTCAGGAAATTCAGGATGTGATGCGCCAGCAGGTGCAGAAACTGGCCTTCGAACTGCAGGTGCGCGG
CCTGATGAACGTGCAGTTTGCGGTGAAAAACAACGAAGTCTACCTGATTGAAGTTAACCCGCGTGCGGCGCGTACCGTTC
CGTTCGTCTCCAAAGCCACCGGCGTACCGCTGGCAAAAGTGGCGGCGCGTGTGATGGCTGGCAAATCGCTGGCTGAGCAG
GGCGTAACCAAAGAAGTTATCCCGCCGTACTACTCGGTGAAAGAAGTGGTGCTGCCGTTCAATAAATTCCCGGGCGTTGA
CCCGCTGTTAGGGCCAGAAATGCGCTCTACCGGGGAAGTCATGGGCGTGGGCCGCACCTTCGCTGAAGCGTTTGCCAAAG
CGCAGCTGGGCAGCAACTCCACCATGAAGAAACACGGTCGTGCGCTGCTTTCCGTGCGCGAAGGCGATAAAGAACGCGTG
GTGGACCTGGCGGCAAAACTGCTGAAACAGGGCTTCGAGCTGGATGCGACTCACGGCACGGCGATTGTGCTGGGCGAAGC
GGGTATCAATCCGCGTCTGGTGAACAAGGTGCATGAAGGCCGTCCGCACATTCAGGACCGTATTAAGAATGGCGAATATA
CCTACATCATCAACACCACCTCAGGTCGTCGTGCGATTGAAGACTCCCGCGTGATCCGTCGCAGTGCGCTGCAATATAAA
GTGCATTACGACACCACCCTGAACGGCGGCTTTGCCACCGCGATGGCGCTGAATGCCGATGCGACCGAAAAAGTAATTTC
GGTGCAGGAAATGCACGCGCAGATCAAATAATAGCGTGTCATGGCGGATATTTTTCATCCGCTAATTTGATCAAATAACT
AATACGGTTCTCTGATGAGGACCGTTTTTTTTGCCCATTAAGTAAATCTTTTGGGGAATCGATATTTTTGATGACATAAG
CAGGATTTAGCTCACACTTATCGACGGTGAAGTTGCATACTATCGATATATCCACAATTTTAATATGGCCTTGTTTAATT
GCTGCAAAACGAGTCATAGCCAGTCTTTTAATTTGTGAAACTGGAGTTCGTATGTGTGAAGGATATGTTGAAAAACCACT
CTACTTGTTAATCGCCGAATGGATGATGGCTGAAAATCGGTGGGTGATAGCAAGAGAGATCTCTATTCATTTCGATATTG
AACACAGCAAGGCGGTTAATACCCTGACTTATATTCTGTCGGAAGTCACAGAAATAAGCTGCGAAGTTAAGATGATCCCT
AATAAGCTGGAAGGGCGGGGATGCCAGTGTCAGCGACTGGTTAAAGTGGTTGATATCGATGAGCAAATTTACGCGCGTCT
GCGCAATAACAGCCGGGATAAACTAGTCGGCGTAAGAAAGACGCCGCGTATTCCTGCCGTTCCGCTCACGGAACTTAACC
GCGAGCAGAAGTGGCAGATGATGTTGTCAAAGAGTATGCGTCGTTAATGTCATTTCGTTGATACCACGCAGCCTGGTTGC
CGGATGCGATGCTGGCGCATCTTATCCGGCCTACGGTTGCTTTCCAGCCAGGTCGGATAAGGCGTTTACGCCGCATCCGG
CAAGATCACCGTTTCGGCGTCACATCCGTCGTCCCCTGCAAACGGGGGCGATTTTCCTCCATTTGCCTCAGTGGCTGCGT
TTCATGTAACGATGCATGACAGCGCCCGACAAGATCCTGATACTCTTTGGTATTCAACCGTTTCCAGTGTAACTCGTCGT
CACTCACGCTGCGTACAGCGCGGGCTGGCGTACCCATCAACAACTGGCGTTTCTCGCCGCGAAAGCCCGCTTTGACAAAG
CTCATAGCGGCAACAATGCTCTCTTCGCCAATGACCGCGCCATCCATAATCACGCTGTTCATCCCGACCAGTGCATCGCG
ACCAATCACACAACCATGCAGGATCGCTCCGTGCCCGATATGACCGTTTTCCCCAACGATGGTGTCAGTGTCGCAGTAGC
CATGCATAATGCAGCCATCCTGAATATTGGCTCCCGCTAGCACGATCAACCGCCCGTAGTCACCACGCAGTGAGGCGAGT
GGGCCGATGTAGACACCGGCTCCCACAATCACATCGCCAATCAATACTGCACTGGGATGGACAAACGCCGTCGGGTGAAC
AACCGGAATTAACCCCTCAAAGGCGTAATAGCTCACGGTTGTTAACGTCCTTTCCACACTGGATCGCGCTTCTCGGCAAA
CGCCAGCGGCCCTTCAATGGCATCTTCCGAATGCAGAACCGATGGATAGTGTTTCAACACGCCGCTGCGAATATAGCGAT
ACGCTTCTTCTACCGGCATTTCGCTGGTGGTGCGGTAGATCTCTTTCAGCGCCGCAATCGCCAGCGGAGCGCTGTTAACC
AGCTGCTGCGCCAGTTCGCGGGCGTTATCCATCAGTTCCGCCTGGCTAACCACGCGGTTGACTACCCCCCAACGCAGCGC
CTCTTCTGCGCCCATTCGTCTGCCGGTCATCACCATTTCATTGACGATGGCAGGCGGCAGGATCTTCGGCAGACGCAGCA
CGCCGCCGCTGTCAGGAACGATGCCCAGTTTGGCTTCCGGTAGGGCGAAGCTGGCGTTATCGGCACAAACAATAAAATCT
GCCGCCAGCGCCAGTTCAAAGCCGCCGCCAAAGGCATAGCCGTTCACAGCGGCGATGACCGGTTTGTCGAGATTGAAAAT
TTCGGTTAATCCCGCAAAACCTCCCGGGCCAAAGTCAGCATCCGGTGCTTCGCCTTCTGCTGCCGCTTTTAAATCCCAGC
CCGCGGAAAAGAATTTCTCTCCGGCACCGGTAATAATGGCGACACGTAATTGCGGATCGTCACGGAAATTTAGAAATACT
TCGCCCATTTCAAAGCTGGTTTTTGCATCAATAGCATTCGCTTTTGGACGATCAAGGGTAATTTCCAGAATTGATCCATT
GCGGGTCAGATGTAATGATTCACTCATTCCTTTTCTCCATTTTTGCTTTTTCAGGGACGACAACATCCCTGCAAAAAATG
CATATTGTTTTAGAGCGTGATTATTAGCTGACAGGGTAGTTCCCTGCCGTTTCATTTATTTCAGATTCTTTCTAATTATT
TTCCCCGAGCAATTACGTGGCAGATCTTTTCTGATCTCCAGATAAGAGGGCACTTTAAATTTCGCCATATTTTGTTCGCA
GAAGCGGAAAAATTCCTCTTCGCTCAATGTTTCACCTTCATTCAGCACCACAAATGCTTTGATGGCTTCATCGCGAATCG
AATCTTTAATACCCACAACCACGATATCCTGAATTTTGGGATGGGTGGCGATGATATTTTCGAGCTCCACGCAGGAGACA
TTCTCGCCACCGCGTTTGATCATATTGCAGCGGCGATCGACGAAATAAAAAAAGCCCTCTTCGTCGCGGTATCCGGTATC
GCCGGTATGTAGCCAGCCATCGGCTTCCAGCACTTTCGCAGTGGCTTTCGGGTTGAGAAAATACTCTTTGAAGATGGTTT
TCCCTGGTACGCCTTTAATACAGATTTCACCGATTTCACCTGCCGGGAGCGGGCGATTGTGATCGTCGCGGATCTCCGCT
TCGTAGCAAAACCCCGCCCGACCAATTGACGGCCAGCGTCGTTTATCGCCAGGGCGATCGCCGATAATGCCAACAATGGT
TTCCGTCATCCCGTAAGACGTCAGCAAGCGGACGCCGAAGCGTTCACAAAAAGCGTCTTTTTCCTGCTCTGACAGGTTGA
GATAAAACATCACTTCCCGCAGGCAGTGTTGCCTGTCATTCACAGAAGGTGGTTGTACCATCAGGGTACGGATCATCATC
GGAATACATTCGGTAACGGTGGCACGGTACTTCTGTACCTGCCCCCAGAAGGCGCGGACGCTGTATTTCTCGACCAGCAC
AAAGGTGGCCCCGGCAGAAAATGCCGCCATTGCCGCAGTACACTGGCAATCGATATGAAATGCAGGCATTACCGTCAGGT
AGATGTCATCATCACGCAGTGCGCACTGCCAGGCGGAGTAATATCCAGCGAAGCGCAGGTTGTAATGAGTTATCACCACC
CCTTTCGGTCGGGAGGTGGTGCCGGAGGTGAAGAGAATTTCCGCCGTATCGTCAGTCGATAGCGGCGGTGCATAGCACAA
GGTGGCAGGTTGTTGATTTTTCAGTTGAGTAAACGAACTCACGCCATCATCAGCGGGAAGTGCCATATCTGTCAGGCAAA
TGTGCCGCAACTGAGAGGCATCTTCCTGCTGAATCTGTTGATACATAGGATAAAATTGCGCACTGGTCACCAGCAGGCAC
GCCTGGCTATTTTGCAGGATCCACGTGCTTTCTTCGCGCAACAGGCGGGCGTTAATCGGCACCATAATCGCGCCAATTTT
TGCCAACCCGAACCAGCAAAAGATAAATTCCGGGCAGTTGTCGAGATGTAGAGCAACCTTGTCGCCTTTGCGAATCCCCA
GCGTATAAAACAGGTTTGCCGTGCGGTTAATCTCCTGATTTAACTCAAGATAACTATACCGGTTAACGACTCCGCTGCTG
GATTCACAAATCAGCGCCGTTTTATGACCGTAAACGTCCGCCAGATCGTCCCACATTTGACGTAGATGTTGTCCGCCAAT
GATATCCATTGCACCTCTATCCATTTTGTTCGTTTGTTATTGAGCGGGCACTAGTCAGGCAAGCTGACTGACGCCACGCG
TTTAGTCCTCAACTTTGGCCAGACCTTTGCTGACCAACTCCTGAATGTCGTTTTCGCTGTAGCCGATATTTTTCAAAATG
GCAGCCGTGTCCATGCCATGTGAGGGCATTCCGCGCCAGATTTGTCCGGGGTTATTTTTGAATTTCGGCATGATATTCGG
CCCTTTGCAGGTGCGACCATCCATCGTTTGCCACTGAGTGATTGATTCGCGAGCCACATACTGTGGATTGCTTTCCAGTT
CCGGTACGGTCAGTACTTTGGCACAGGCGATATTCAGTTCGGCAAAGCGTTCTTTAACTTCTGCGATGGTATGTGCCGCC
AGCCAGGCATCGAGTTTCTCTTCTACCAGTGGGCCGTAAGGGCATTCGATACGGTGGATAAGCTGGGTGCCTTCCGGAAT
TTCTGGCGTGCCGAGCAGATGTGCGAGGCCAATATCTTTAAAGCACTCTGCAATTTGAGTAATGCCCACCAGTTCCATCA
CGATGTAGCCGTCGGCGCATTTATACAGACCGCAACCGGCGTAGTAGGGATCTTTCCCTTTGGTCATGCGCGGGCACATT
TCGCCGCCGTTGAAGTAATCCATCATGAAGTACTGGCCCATACGCAGCATCACTTCATACATGGCGATGTCGATGCTTTC
GCCTTTGCCGGTTTCACGCACTTTATGCAGTGCTGCCAGCGCCGCCGTGGTGGCAGTCAGGCCAGAAAAGTAATCGGCGG
TATACGGGAAGGCAGGCATTGGCTGGTCAACATCACCGTTCTGAATCAGGTAACCACTGAAGGCCTGGGCGATAGTGTTA
TAGGCCGGAAGATTGGTGTACTCCTCGGTGCCATACTGACCAAAACCGGACAGGTGAGCGATAACCAGTTTTGGGTTGTG
CTGCCACAGGACTTCATCGGTAATGCCACGACGGGCAAAGGCCGGACCTTTACTGGCTTCGATGAAGATATCGGTGGTTT
CCATTAATTTCAGAAACGCTTCACGACCTTCATCTTTGAAGATATTTAACGACAGCGCGTGCAGGTTGCGGCGGGAAAGT
TGCGGGTAGTTCGGTTGAACGCGAATGGTGTCGGCCCAGGCGACGTTTTCGATCCAGATAACTTCCGCGCCCCATTCTGC
GAACATTTGTCCGGCAAACGGTCCGGCGATTTCGATACCGGAGAAGACAACGCGCAATCCGGACAGCGGCCCGAATTTCG
GCATGGTTAGATGATCCATTATTAGCTCCTGAAAAATTTATGTAGCGCATGACTGCCGGATGCGGCGTAAACGCCTTATC
CGGCCGACATTCGTGCTCCTGTAGGCCTGATAAGACGCGTCAGCGTCGCATCAGGCAGCGCACGGACTTAGCGGTATTGC
TTCAGCACCGCGCGGCCCAGCGTCAGGATCTGCATTTCGTCAGATCCTCCGGAAACGCGGTCTACACGCAGGTCACGCCA
GAAGCGGCTGATGCGGTGATTACCCGCAATCCCGACACCGCCCAGCACCTGCATTGCGCTATCCACCACTTCAAATGCCG
CATTGGCGCAGAAGTATTTGCACATCGCTGCATCGCCAGAGGTGATGGTGCCGTTGTCTGCTTTCCACGCTGCTTCATAC
AGCATGTTTTTCATGGAGTTTAATTTGATCGCCATGTGGGCGAATTTTTCCTGAATCAACTGGAAACGACCAATAGCCTC
GCCAAACTGCACGCGCTGGTTGGCGTAGCGCGCCGCATCTTCAAAGGCGCACATCGCCGTACCGTAGTTGGTCAGGGCTA
CCAGGAAACGTTCATGGTCGAACTCTTCTTTGACGCGGTTAAAGCCGTTACCTTCCCGACCGAACATGTCTTTCTCGTCC
AGTTCCACATCGTCAAAGGTGATTTCACAGCAGCTATCCATACGCAGACCGAGCTTCTCAAGTTTGGTCACTTTGATGCC
CGGTTTGCTCATATCAACAAACCATTCGGTGTAGACAGGTTTGTCCGGAGAAGCCCCGTCGCGCGCCATCACCACGATGT
ACGGGGTGTAGGCGCTGCTGGTAATAAAACACTTACTACCATTAAGATAAATCTTACCATTTCTACGGGTATAAGTCGTT
TTCAGGCTACCCACGTCGGAGCCTGCGCCCGGTTCGGTAATCGCTGAGTTCCACATCTGCTTACCGGTGCCGCGGAAAGC
CATGATCTTGTCGATCTGCTCTTGCGTACCTTCACGCAGGAAGGTGTTAAACCCGCCCGGTAACTGATACAGCACGTAAG
TTGGCGCTCCCAGACGACCCAGTTCCATCCACACGGCGGCGAGAGTAACAAACCCCGCGTCCAGACCACCGTGCTCTTCA
GGGATCAGCAGACTGTCGATACCCATATCCGCCAGGGCTTTGACAAAACGTTCCGGGTAGACGCTGTCACGGTCGCACTC
GGCAAAATAGGCCTCCCAGTTTTCGCTGGCCATCAGTTCGCGGATACCGGCGACAAACAGTTCCTGCTCATCATTTAAAT
TAAAATCCATCTTTCAACCTCTTGATATTTTTGGGGTTAATTAATATTTCCAGTTCTGTTTCGCGTCTTTAATAAAGGAG
AGCGTCACCATGATGTTGACGAAGAACAGCGGGCATCCTCCGGCGATAATGGCGGTTTGAATCGGTTTCAGGCCGCCGAG
CGCCAGCAGAACAATGCCGATAATGCCAACCAGAACTGACCAACCAATGCGCACCAGCAGCGGGGGTTCTTCGCCGTCAC
GTACTTCGCGGCAAGTGGACATCGCCAGGGTATAAGAGCAGGCGTTAACCAGCGTAACGGTGGCAATAAAGCAGAGGATG
AAGAAGCCCCACATGGTGGCGGTGCTGAGTGGCAGAGCGGCCCAGGTTTCGATGATGGCGCGCGCCACACCGTACTGTTC
GATCAGATTTGGAATGTTGATGATGTTTTTATCTATCAACAGCAGGGTGTTACTACCGAGTACAGTCCACAGGATCCAGG
TTGACGCTGTCAGCCCCAGCACCATGCCGAAGCACAGTTCACGCACGGTACGACCACGGGAGATGCGGGCGAGGAAGATA
CTCATCTGGATAGCGTAAATCACCCACCATGCCCAGTAGAACACGGTCCAGCCCTGCGGGAAGCCGCCTTTAGCGATGGG
ATCGGTATAGAACAACATGCGCGGCAGATACATCAGCAACATCCCCACCGAATCGGTGAAGTAGTTCATGATGAAGCTGG
CACCGCTGACGATGAACACCCAACCCAGCATCAGGAAGCTCAGGTAACTACGCACGTCACTGGCGATACGTACCCCTTTT
TGCAGACCGCAAGCGACGCAAATGGCGTTGAGGATAATCCAGCAGGTAATGATGATAGCGTCCAGTTGCAGGGTATGCGG
AATGCCAAACAACCATTGCATACACTCGGTTACCAGCGGCGTGGCAAGGCCCAGACTGGTACCCATCGCGAAGATCAAGG
CGACGAGATAGAAGTTGTCGACGATAGTGCCGAACAACCCTTTGGCGTGTTTTTCACCTACCAGCGGCACCAGGGTCGAG
CTGGGGCGAATCACTTCCATTTTGCGGACAAAGAAGAAGTAAGCGAAGGCGACTGAAAGGAAGCTGTAAGTGGCCCACGG
CAGAGGTCCCCAGTGGAACAAGCTGTAAGCCAGCCCCAACTCTTTCGCGCCTGTTGAGTTCGGTTCTAAGCCAAACGGCG
GGGTGGAGATGTAGTAGTAGATCTCAATCGATCCCCAGAACAGTACGGCAGCAGACGTACAGGAGGCGAACATCATAAAG
ATCCAACTGGCGGTACTAAATTCTGGTGGTTCGTTACCTAAACGCTTTTTGGCATACGGGCCAAACACCAGCCAGAACCA
GCCGAAAAGCATCACCACCATATACCATTCAAATGCCCATCCCCATACATTGGTGACGTAACTGAATACAGCATTAATAA
CGACATTCGCTGCATCCAGATCTCTGACTGTAAGCCAACAAAGTATGCCGACGATTATTAACGGCGGAAAGAAAACCTTC
GGTTCTATTCCCGTTTTTCTCTTTTCATTCTTCATGAGTTAATTCCACTGTGAAAACGAATATTTATTTTGCGTTCCCGT
TTGTTTTATTTTTGTTAACATTTAATATAATTATTATTAACCTCGTGGACGCGTTAATGGCTAACTCATAATGGGTATTC
AATAAGCTGCATTCTGTGATTGTTGTCACATTTTTGTTTCGGGTGAATAGAGGGCATTTTTTCGTTAATTTTGATTATTA
ATCAGTTTGTTATGTTCTGTTGTGGGTAAAAAAATAGCATCTGACTTTCAATATTGGTGATCCATAAAACAATATTGAAA
ATTTCTTTTTGCTACGCCATGTTTTCAATATTGGTGAGGAGCTTAACAATATTGAAAGTTGGATTTATCTGCGTGTGACA
TTTTCAATATTGGTGATTAAAGTTTTATTTCCAAATTAAAGGGCGTGATATCTGTAATTAACACCACCGATATGAACGAC
GTTTCCTTCATGATTTCTGGAGATGCAATGAAGATTATTACTTGCTATAAGTGCGTGCCTGATGAACAGGATATTGCGGT
CAATAATGCTGATGGTTCGTTAGACTTCAGCAAAGCCGATGCCAAAATAAGCCAATACGATCTCAACGCTATTGAAGCGG
CTTGCCAGCTAAAGCAACAGGCAGCAGAGGCGCAGGTGACGGCCTTAAGTGTGGGCGGTAAAGCCCTGACCAACGCCAAA
GGGCGTAAAGATGTGCTATCGCGCGGTCCGGATGAACTGATTGTGGTGATTGATGACCAGTTCGAGCAGGCACTGCCGCA
ACAAACGGCGAGCGTACTTGCTGCAGCCGCTCAGAAAGCAGGCTTTGATTTGATCCTCTGTGGCGATGGTTCTTCCGACC
TTTATGCCCAGCAGGTTGGTTTGCTGGTAGGCGAAATCCTTAATATTCCGGCAGTTAACGGCGTCAGCAAAATTATCTCC
CTGACGGCAGATACCCTCACCGTTGAGCGCGAACTGGAAGATGAAACAGAAACCTTAAGCATTCCGCTGCCTGCGGTTGT
TGCTGTTTCCACTGATATCAACTCCCCACAAATTCCTTCGATGAAAGCCATTCTCGGCGCGGCGAAAAAGCCAGTCCAGG
TATGGTCGGCGGCGGATATCGGTTTTAACGCAGAGGCAGCCTGGTCAGAACAACAGGTTGCCGCGCCGAAACAGCGCGAG
CGTCAGCGCATCGTGATTGAAGGCGACGGCGAAGAACAGATCGCCGCATTTGCTGAAAATCTTCGCAAAGTCATTTAATT
ACAGGGGATGCTATGAACACGTTTTCTCAAGTCTGGGTATTCAGCGATACCCCTTCTCGTCTGCCGGAACTGATGAACGG
TGCGCAGGCTTTAGCTAATCAAATCAACACGTTCGTCCTCAATGATGCCGACGGCGCACAGGCAATCCAGCTCGGCGCTA
ATCATGTCTGGAAATTAAGCGGCAAACCAGACGAGCGGATGATCGAAGATTACGCCGGTGTCATGGCTGACACTATTCGC
CAGCACGGCGCAGACGGTCTGGTGCTGTTGCCAAACACCCGTCGCGGCAAATTACTGGCGGCGAAACTGGGTTACCGCCT
TAACGCGGCGGTGTCTAACGATGCCAGCGCTGTTAGCGTGCAGGACGGTAAAGCGACAGTGAAACACATGGTTTACGGCG
GTCTGGCGATTGGCGAAGAACGCATTGCCACGCCGTATGCGGTACTGACCATCAGCAGCGGCACGTTCGATGCGGCTCAG
CCAGACGCGTCACGCACTGGCGAAACGCACACCGTGGAGTGGCAGGCTCCGGCTGTGGCGATTACCCGCACGGCAACCCA
GGCGCGTCAGAGCAACAGCGTCGATCTCGACAAAGCCCGCCTGGTGGTCAGCGTCGGTCGCGGTATTGGCAGCAAAGAGA
ACATTGCGCTGGCAGAACAGCTTTGTAAGGCGATAGGTGCGGAGTTGGCCTGTTCTCGTCCGGTGGCGGAAAACGAAAAA
TGGATGGAGCACGAACGCTATGTCGGTATCTCCAACCTGATGCTGAAACCTGAATTGTACCTGGCGGTGGGGATCTCCGG
GCAGATCCAGCACATGGTTGGCGCTAATGCGTCGCAAACCATTTTCGCCATCAACAAAGATAAAAATGCGCCGATCTTCC
AGTACGCGGATTACGGCATTGTTGGCGACGCCGTGAAGATCCTTCCGGCACTGACCGCAGCTTTAGCGCGTTGATCCACT
CTGGCAGGGCTGCATTCCGGCCCTGCCGCTGACAGGGAGCTCTTATGTCCGAAGATATCTTTGACGCCATCATCGTCGGT
GCAGGGCTTGCCGGTTCGGTTGCCGCACTGGTGCTCGCCCGCGAAGGTGCGCAAGTGTTAGTTATCGAGCGAGGCAATTC
CGCAGGTGCCAAGAACGTCACTGGCGGGCGTCTCTATGCCCACAGTCTGGAACACATTATTCCTGGTTTCGCTGACTCCG
CCCCCGTAGAACGCCTGATCACCCATGAAAAACTTGCGTTTATGACGGAAAAGTCAGCGATGACTATGGACTACTGCAAT
GGCGACGAAACCTCTCCATCCCAGCGTTCTTACTCCGTTTTGCGCAGTAAATTTGATGCCTGGCTGATGGAGCAGGCCGA
AGAAGCGGGCGCGCAGTTAATTACCGGGATCCGCGTCGATAACCTCGTACAGCGCGATGGCAAAGTCGTCGGTGTAGAAG
CCGATGGCGATGTGATTGAAGCGAAAACGGTGATCCTTGCTGATGGGGTGAATTCCATCCTTGCCGAAAAGCTGGGGATG
GCAAAACGCGTTAAACCGACGGATGTGGCGGTTGGCGTGAAGGAACTGATCGAGTTACCGAAGTCGGTTATTGAAGACCG
TTTTCAGTTGCAGGGTAATCAGGGCGCGGCTTGCCTGTTTGCGGGATCACCCACCGATGGCCTGATGGGCGGTGGCTTCC
TTTATACCAATGAAAATACCCTGTCGCTGGGGCTGGTTTGTGGTCTCCATCATCTGCATGACGCAAAAAAATCGGTGCCG
CAAATGCTGGAAGATTTCAAACAACATCCGGCCGTTGCACCGCTGATCGCGGGCGGCAAGCTGGTGGAATATTCCGCTCA
CGTAGTGCCGGAAGCAGGCATCAACATGCTGCCGGAGCTGGTCGGTGACGGCGTATTGATTGCCGGTGATGCTGCCGGAA
TGTGTATGAACCTCGGTTTTACCATTCGCGGTATGGATCTGGCGATTGCCGCCGGGGAAGCAGCAGCAAAAACTGTGCTT
TCAGCGATGAAAAGCGACGATTTCAGTAAGCAAAAACTCGCGGAATATCGTCAGCATCTTGAGAGTGGCCCGCTGCGCGA
TATGCGCATGTACCAGAAACTACCGGCGTTCCTTGATAACCCACGCATGTTTAACGGCTACCCGGAACTGGCGGTGGGCG
TGGCGCGTGACCTGTTCACCATTGACGGCAGTGCGCCGGAACTGATGCGCAAGAAAATCCTCCGCCACGGCAAGAAAGTG
GGCTTCATCAATCTGATCAAGGATGGCATGAAAGGAGTGACCGTTTTATGACTTCTCCCGTCAATGTGGACGTCAAACTG
GGCGTCAATAAATTCAATGTCGATGAAGAGCATCCGCACATTGTTGTGAAGGCCGATGCCGATAAACAGGCCCTGGAGCT
GCTGGTGAAAGCGTGCCCCGCAGGTCTGTACAAGAAGCGGGATGACGGCAGTGTGCGCTTCGATTACGCCGGATGTCTGG
AGTGCGGCACCTGTCGCATTCTGGGGCTGGGGTCGGCGCTGGAACAGTGGGAATACCCGCGCGGCACCTTTGGTGTGGAG
TTCCGTTACGGCTGATGTTGGTTTGATACGTAATGCCGTACTGACTCTCATTGCAAAAAAACAGGAATAACCCATGCAAC
CGTCCAGAAACTTTGATGATCTTAAATTCTCCTCTATTCACCGCCGCATTTTGCTGTGGGGAAGCGGTGGTCCGTTTCTG
GATGGTTATGTACTGGTAATGATTGGCGTGGCGCTGGAGCAACTGACTCCGGCGCTGAAACTGGACGCTGACTGGATTGG
CTTGCTGGGCGCGGGAACGCTCGCCGGGCTGTTCGTTGGCACATCGCTGTTTGGCTATATCTCCGATAAAGTCGGACGGC
GCAAAATGTTCCTCATTGATATCATCGCCATCGGCGTGATATCGGTGGCAACGATGTTTGTCTCATCCCCCGTCGAACTG
TTGGTGATGCGGGTACTTATCGGCATTGTCATTGGTGCGGATTATCCCATCGCCACCTCAATGATCACCGAGTTCTCCAG
TACCCGTCAGCGGGCGTTTTCCATCAGCTTTATTGCCGCGATGTGGTATGTCGGCGCGACCTGCGCCGATTTGGTCGGCT
ATTGGCTTTATGATGTGGAAGGCGGCTGGCGCTGGATGCTGGGTAGCGCAGCGATTCCCTGTTTGTTGATTTTGATTGGT
CGATTCGAACTGCCTGAATCTCCCCGCTGGTTGTTACGCAAAGGGCGAGTAAAAGAGTGCGAAGAGATGATGATAAAACT
GTTTGGCGAACCGGTGGCTTTCGAGGAAGAGCAGCCGCAGCAAACCCGTTTTCGCGATCTGTTTAATCGCCGCCATTTTC
CTTTTGTTCTGTTTGTTGCCGCTATCTGGACCTGCCAGGTGATCCCCATGTTCGCCATTTACACCTTTGGCCCGCAAATC
GTTGGTTTGTTGGGATTGGGGGTTGGCAAAAACGCGGCACTGGGGAACGTGGTGATTAGCCTGTTCTTTATGCTCGGCTG
TATTCCGCCGATGCTGTGGCTAAACACTGCCGGACGGCGTCCATTGTTGATTGGCAGCTTTGCCATGATGACGCTGGCGC
TGGCGGTTTTGGGGCTGATCCCGGATATGGGGATCTGGCTGGTAGTGATGGCCTTTGCGGTGTATGCCTTTTTCTCTGGC
GGGCCGGGTAATTTGCAGTGGCTCTATCCTAATGAACTCTTCCCGACGGATATCCGCGCCTCTGCCGTGGGCGTGATTAT
GTCCTTAAGCCGTATTGGCACTATTGTATCGACCTGGACACTGCCGATCTTTATCAATAATTACGGTATCAGTAACACGA
TGCTAATGGGGGCGGGTATCTCGCTATTTGGCTTGTTGATTTCCGTAGCGTTTGCCCCGGAGACTCGAGGGATGTCACTG
GCGCAGACCAGCAATATGACGATCCGCGGGCAGAGAATGGGGTAATTTGTTCAGATTTCTCTCTTTTCTGAATCAATATT
ATTGACTATAAGCTGCGTGAATATATGACTACACTTTGTGGGAAAACAAAGGCGTAATCACGCGGGCTACCTATGATTCT
TATAATTTATGCGCATCCATATCCGCATCATTCCCATGCGAATAAACGGATGCTTGAACAGGCAAGGACGCTGGAAGGCG
TCGAAATTCGCTCTCTTTATCAACTCTATCCTGACTTCAATATCGACATTGCCGCCGAACAGGAGGCGCTGTCTCGTGCC
GATCTGATCGTCTGGCAGCACCCGATGCAGTGGTACAGCATTCCACCGCTTCTTAAACTTTGGATCGATAAAGTTTTCTC
GCACGGCTGGGCTTACGGTCACGGCGGCACGGCGCTGCACGGCAAACATTTGCTGTGGGCGGTGACGACCGGCGGCGGGG
AAAGCCATTTTGAGATTGGTGCGCATCCGGGCTTTGATGTGCTGTCGCAGCCGCTACAGGCGACGGCAATCTACTGCGGG
CTGAACTGGCTGCCACCGTTTGCCATGCACTGCACCTTTATTTGTGACGACGAAACCCTCGAAGGGCAGGCGCGGCACTA
TAAGCAACGTCTGCTGGAATGGCAGGAGGCACATCATGGATAGCCATACGCTTATTCAGGCGCTGATTTATCTCGGTTCG
GCGGCGCTGATTGTTCCCATTGCGGTACGTCTCGGTCTGGGATCGGTTCTTGGCTACCTGATCGCCGGCTGCATTATTGG
CCCGTGGGGGCTGCGACTGGTGACCGATGCCGAATCTATTCTGCACTTTGCAGAGATTGGCGTGGTGCTGATGCTGTTTA
TTATCGGCCTCGAACTCGATCCACAAAGGCTGTGGAAGCTGCGTGCGGCAGTGTTCGGCGGTGGCGCATTGCAGATGGTG
ATTTGCGGCGGCCTGCTGGGGCTGTTTTGTATGTTACTTGGGCTGCGCTGGCAGGTCGCAGAATTGATCGGCATGACGCT
GGCGCTCTCATCAACGGCGATTGCCATGCAGGCGATGAATGAACGCAATCTGATGGTGACGCAAATGGGCCGCAGTGCCT
TTGCGGTGCTGCTGTTCCAGGATATCGCGGCGATCCCACTGGTGGCGATGATCCCGCTACTGGCAGCGAGTAGTGCCTCG
ACGACGATGGGCGCATTTGTTCTCTCGGCGTTAAAAGTGGCGGGCGCGCTGGTGCTGGTGGTATTGCTGGGGCGCTATGT
CACGCGTCCGGCACTGCGTTTTGTTGCCCGCTCTGGCTTGCGGGAAGTGTTTAGTGCCGTGGCGTTATTCCTCGTGTTTG
GCTTTGGTTTGCTGCTGGAAGAGGTCGGCTTGTCGATGGCGATGGGCGCGTTTCTGGCGGGCGTACTGCTGGCAAGCTCG
GAATACCGTCATGCGCTGGAAAGCGATATCGAACCATTTAAAGGTTTGCTGCTGGGGCTGTTTTTCATCGGCGTTGGCAT
GTCGATAGACTTTGGCACGCTGCTTGAAAATCCGTTGCGCATTGTCATTTTGCTGCTCGGTTTCCTCATCATCAAAATCG
CCATGCTGTGGCTGATTGCCCGGCCGTTGCAGGTGCCAAATAAACAGCGTCGCTGGTTTGCGGTGCTGTTAGGGCAGGGC
AGTGAGTTTGCCTTTGTAGTATTTGGTGCGGCGCAGATGGCGAATGTGCTGGAGCCAGAGTGGGCGAAATCGCTGACCCT
GGCGGTGGCACTGTCGATGGCGGCAACGCCGATTCTGCTGGTGATCCTCAATCGCCTTGAGCAATCTTCTACTGAAGAGG
CGCGTGAAGCCGATGAGATCGACGAAGAACAGCCGCGGGTAATCATTGCCGGATTCGGTCGTTTTGGGCAGATAACCGGA
CGTTTACTGCTCTCCAGCGGGGTGAAAATGGTGGTGCTCGATCACGACCCGGACCATATCGAAACGCTGCGTAAATTCGG
TATGAAAGTGTTTTATGGCGATGCCACGCGGATGGATTTACTGGAATCTGCCGGAGCGGCGAAAGCGGAAGTGCTGATTA
ACGCCATCGACGATCCGCAAACCAACCTGCAACTGACGGAGATGGTGAAAGAACATTTCCCACATTTGCAGATTATTGCC
CGCGCCCGCGATGTCGACCACTACATTCGTTTGCGTCAGGCAGGCGTTGAAAAGCCGGAGCGTGAAACCTTCGAAGGTGC
GCTGAAAACCGGGCGTCTGGCACTGGAAAGTTTAGGTCTGGGGCCGTATGAAGCGCGAGAACGTGCCGATGTGTTCCGCC
GCTTTAATATTCAGATGGTGGAAGAGATGGCAATGGTTGAGAACGACACCAAAGCCCGTGCGGCGGTCTATAAACGCACC
AGCGCGATGTTAAGTGAGATCATTACCGAAGACCGTGAACATCTGTCATTAATTCAACGACATGGCTGGCAGGGAACCGA
AGAAGGGAAACATACTGGCAATATGGCGGATGAACCGGAAACGAAGCCCTCATCCTAATAAAGAGTGACGTAAATCACGC
TTTACAGCTAACTGTTTGTTTTTGTTTCATTGTAATGCGGCGAGTCCAGGGAGAGAGCGTGGACTCGCCAGCAGAATATA
AAATTTTCCTCAACATCATCCTCGCACCAGTCGACGACGGTTTACGCTTTACGTATAGTGGCGACAATTTTTTTTATCGG
GAAATCTCAATGATCAGTCTGATTGCGGCGTTAGCGGTAGATCGCGTTATCGGCATGGAAAACGCCATGCCGTGGAACCT
GCCTGCCGATCTCGCCTGGTTTAAACGCAACACTTTAAATAAACCCGTGATTATGGGCCGCCATACCTGGGAATCCATCG
GTCGTCCGTTGCCAGGACGCAAAAATATTATCCTCAGCAGTCAACCGGGTACGGACGATCGCGTAACGTGGGTGAAGTCG
GTGGATGAAGCCATTGCGGCGTGTGGTGACGTACCAGAAATCATGGTGATTGGCGGCGGTCGCGTTTATGAGCAGTTCCT
GCCGAAAGCGCAAAAACTGTATCTGACGCATATCGACGCGGAAGTGGAAGGCGACACCCATTTCCCGGATTACGAGCCGG
ATGACTGGGAATCGGTATTCAGTGAATTCCACGACGCCGATGCGCAGAACTCTCACAGCTATTGCTTTGAGATTCTGGAG
CGGCGGTAATTTCGTATATTAGAATTCCGGCATCACTGATACGTGCAGATATCCGTGTATACTAGACGTATAAATTGTAC
AGGAGCACGAGATCATGACTGCAAAACGTACCACACAAAGTGTGACCGTCACCGTCGACCGTGAGTTAGTCAATCGCGCT
CGTGATGCAGGCTTAAATATGAGCGCCACCCTTACGGTTGCGCTCAATGCTGAACTTAAAAAACATGCAGCAACACGTTG
GCGTGAAGAGAACGCAGAAGCTATCGCTGCGTTAAATCAATTGGCTGATGAAACCGGATGTTTCTCTGATGAGTACCGGA
GCTTCTAGCGATGCAATTTACGGTATACCGCAGTCGCGGCAGGAACGCCGCGTTTCCCTTTGTTATTGATGTTACCAGCG
ACATTATTGGTGAGATTAATCGCCGTATCGTTATTCCATTAACACCTATTGAACGATTTAGCCGTATTCGCCCACCAGAA
CGGCTTAACCCAATCCTTTTACTGATAGACGGCAAAGAATATGTGCTCATGACGCATGAGACTGCAACTGTTCCAGTTAA
CGCGCTGGGAACGAAATTTTGCGATGCCAGCGCGCACCGAACGTTGATTAAATGAGCATTAGATTTTATGCTCGACGGGA
TTTAAGACGCTACCGCCTCTCCCTCACTCAAATCCTTATGCCGGTTCGACGGCTGGACAAAATACTGTTTATCTTCCCAG
CGCAGGCAGGTTAATGTACCACCCCAGCAGCAGCCGGTATCCAGCGCGTAAATACCTTCCGGCGTACCTTTGCCTTCCAG
CGATGCCCAGTGACCAAAGGCGATGTTGTACTCTTCAGCGACGGGGCCAGGAATCGCAAACCACGGTTTCAGTGGGGCAG
GGGCCTCTTCCGGCGATTCTTTGCTGTACATATCCAGTTGACCGTTCGGGAAGCAAAAACGCATACGGGTAAAGGCGTTG
GTGATAAAACGCAGTCTTCCCAGCCCCCGCAATTCCGGTGACCAGTTATTTGGCATATCGCCGTACATGGCATCAAGGAA
GAAGGGATAGGAGTCACTCGACAGCACCGCTTCTACATCGCGCGCGCACTCTTTGGCGGTCTGCAGATCCCACTGCGGCG
TGATCCCGGCGTGGGCCATCACCAACTTTTTCTCTTCGTCGATTTGCAGCAAAGGCTGGCGACGCAGCCAGTTAAGCAGC
TCGTCGGCATCCGGCGCTTCCAGCAGCGGTGTCAGGCGATCTTTCGGTTTATTGCGGCTGATCCCGGCAAATACCGCCAG
CAGATGCAGATCGTGATTACCCAGCACCAGACGTACGCTGTCGCCTAAGGATTTCACATAGCGCAGAACATCCAGCGAAC
CCGGGCCGCGCGCGACCAGATCGCCCGTCAGCCAGAGGGTATCTTTCCCAGGGGTAAATTCTACTTTATGCAGCAATGCG
ATCAGTTCATCGTAACAACCATGAACGTCGCCAATAAGGTATGTCGCCATATTCTTTTAATGAATGAGTGTGGGAACGGC
GAGTCGGAATACGGGAATGTCGATGCTGAAAGGGACGCCATTTTCATCGATCATTTCGTAGTGACCCTGCATGGTGCCCA
GCGGGGTTTCAATGATTGCACCGCTGGTGTACTGGTACTCTTCGCCAGGCGCGATAAGTGGCTGGACGCCAACCACTCCT
TCGCCCTGGACTTCGGTTTCACGGCCATTGCCATTGGTGATCAGCCAGTAACGCCCCAACAACTGCACTGGCGCTCGCCC
CAGATTGCGTATGGTTACGGTATAAGCAAAAACGTAACGTTCATTATCAGGTGAAGATTGGGCCTCAATGTAGACGCTTT
GAACCTGAATACACACTCGGGGCGAATTGATCATCGTTAACTCTCCTGCAAAGGCGCGTTCTCCGCCAGATAGTTCGCCA
TCTGGCAATATTGCGCGACAGAGATATTTTCCGCTCGCATCGCCGGGTCGATCCCCATTCCCGTTAACACCCCGACGCTA
AACAGGTTGCCGAGGCTGTTACGAATGGTTTTACGACGCTGGTTAAAGGCTTCGGTGGTGATGCGGCTCAACACGCGAAC
ATCTTTAACCGGGTGAGGCATCGTTGCATGAGGAACCAGGCGCACGACGGCGGAATCCACTTTGGGTGGTGGTGTAAAGG
CTGACGGCGGTACTTCCAGCACCGGGATCACGTTGCAATAGTATTGCGCCATGACGCTTAATCGACCATACGCCTTGCTG
TTCGGTCCTGCAACCAGACGATTCACCACTTCTTTTTGCAACATAAAGTGCATGTCGGCAATGGCATCAGTATAGCTAAA
CAGATGGAACATCAACGGCGTGGAGATGTTATAAGGCAGGTTGCCGAAAACACGCAGCGGCTGGCCCATTTTCGCGGCCA
GTTCACCAAAGTTAAAGGTCATCGCATCCTGCTGATAAATCGTCAGTTTCGGGCCTAAGAATGGATGCGTTTGCAGACGT
GCCGCCAGATCGCGGTCAAGTTCGATGACCGTCAGCTGGTCCAGACGTTCGCCGACCGGTTCGGTCAATGCCGCCAGACC
GGGGCCGATTTCGACCATCGCCTGGCCCTTCTGCGGGTTAATGGCAGAAACAATGCTGTCGATCACGAACTGATCGTTGA
GAAAGTTTTGCCCGAAGCGTTTACGGGCTAAGTGGCCCTGGTGGACTCGATTATTCATTGGGTGTTAACAATCATTTTGA
TGGCGAGATTAAGCGCCGTAATAAAACTGCCGACATCGGCTTTACCACGTCCCGCCAGTTCAAGCGCGGTGCCGTGGTCC
ACTGATGTGCGAATAAAGGGCAGGCCCAGCGTAATGTTCACACCGCGCCCGAAGCCCTGGTATTTTAGCACGGGAAGACC
CTGATCGTGGTACATCGCCAGCACGGCGTCGGCGTTATCGAGATATTTCGGCTGAAACAGGGTATCGGCAGGCAGCGGCC
CGTTGAGTTTCATCCCCTGTTCCCGCAGCTCGTCGAGTACCGGAATAATGGTGTCTATCTCTTCCGTACCCATATGACCG
CCTTCGCCCGCGTGCGGATTCAGCCCGCAGACCAGAATGCGCGGTTCGGCAATACCAAATTTGGTCCGCAAATCGTGATG
CAAAATAGCAATCACTTCGTGCAAAAGGGCAGGGGTGATAGCATCTGCGATATCGCGCAGCGGTAAATGCGTCGTTGCCA
GCGCCACGCGAAGTTCTTCGGTCGCCAGCATCATCACCACTTTTTTCGCCTGCGAACGCTCTTCGAAAAACTCGGTATGA
CCGGTAAACGGAATGCCTGCGTCGTTAATGACGCCTTTATGCACGGGGCCTGTGATCAGCGCAGCAAATTCACCGTTCAG
ACAGCCATCACACGCTCGCGCCAGCGTTTCCACCACATAGTGCCCATTTTCAACCGCTAACAGCCCCACAGTGACAGATT
CACGTAGCGCGACAGGAAGTAGCGTTAATGTGCCCGCAGTTTGCGGTTGTGCAGGGGAGTTGGGGGAATAAGGGCGGAGG
GTGAGCGGCAAACCGAGCATCGCTGCCCGGTCGGTAAGGAGAGTGGCATCGGCACAAACAACCAGTTCGACCGGCCACTC
ACGCTGTGCAAGCTGGACAATTAAGTCCGGGCCAATCCCGGCGGGCTCGCCGGGAGTGATCACAACACGTTGGGTTTTAA
CCATTAGTTGCTCAGGATTTTAACGTAGGCGCTGGCACGTTGTTCCTGCATCCAGCTTGCTGCTTCTTCCGAGAACTTAC
GGTTCATCAGCATGCGGTATGCACGATCTTTCTGTGCCGCGTCGGTTTTATCGACATTACGGGTATCCAGCAGTTCGATT
AAATGCCAGCCGAATGAAGAGTGAACCGGTGCACTCATTTGACCTTTGTTCAGGCGGGTCAGGGCGTCACGGAAGGCCGG
ATCGAAAATATCTGGTGTAGCCCAGCCGAGATCACCGCCCTGGTTAGCAGAGCCTGGATCCTGAGAGAACTCTTTCGCTG
CGGCAGCAAAAGTCGTTTTACCACTCTTGATATCGGCAGCAATCTGTTCCAGTTTCACGCGGGCCTGTTCGTCAGTCATG
ATCGGCGACGGTTTCAGCAGAATATGGCGAGCATGAACTTCGGTCACCGAGATATTTTTGCTTTCGCCGCGCAGGTCGTT
AACTTTCAGAATATGGAAGCCAACGCCGGAACGAATCGGGCCAACAATGTCGCCTTTCTTCGCGGTGCTTAATGCCTGGG
CGAAGATCCCCGGCAACTCCTGAATACGGCCCCAGCCCATCTGGCCGCCGTTCAGCGCCTGCTGGTCGGCAGAATGAGCA
ATCGCCAGCTTACCGAAATCAGCGCCGTTACGCGCCTGATCGACAATCGCGCGCGCCTGGCTTTCCGCTTCGTTCACCTG
ATCAGAGGTCGGGTTTTCCGGCAGCGGGATCAGGATGTGGCTCAGGTTCAGCTCAGTGCTGGCGTCGTTTTGGTTACCCA
CTTGCTGCGCCAGGGATTCGACTTCCTGCGGCAGGATGGTGATGCGACGACGCACCTCGTTGTTACGCACTTCAGAGATA
ATCATCTCTTTGCGGATCTGGTTACGATAGGTGTTGTAGTTCAGACCATCGTAAGCCAGACGGCTGCGCATCTGATCCAG
CGTCATGTTGTTCTGTTTCGCGATGTTAGCAATCGCCTGATCCAGCTGCTCATCGGAGATTTTCACTCCCATTTTCTGCC
CCATCTGCAGGATAATTTGATCCATGATCAAACGTTCCATGATTTGGTGGCGCAGCGTCGCGTCATCAGGAAGTTGTTGC
CTTGCCTGAGCAGCGTTCAGTTTTACCGACTGCATTAATCCATCAACGTCGCTTTCCAGCACGACGCCGTTATTGACGAC
GGCTGCGACTTTATCGACTACCTGGGGGGCAGCGAAACTGGTATTCGCGATCATGGCGATACCGAGAAGCAGCGTTTTCC
AGTTCTTCATACTTTTTCCATTTCAATTAACCGCACTGCGGATTACGTGGTAAATCAACAAATCACAAAGTGTTTTGATA
CGGCAGAATGTTCGAACGCAGCATCTCTTGCGTACCCAGACCGTAGTTGGAGCTCAGGCCGCGAAGTTCGATGTTAAAGC
CGATTGCGTTGTCATATACCGCATGTTGTTTATCGTTATCCCAACCGTTCAGCTTCCGCTCGTAACCGACGCGAATCGCA
TAGCAGCAGGAGCTGTATTGCACACCTAACATAGAGTCGGCTTGCTTGTTCGCATTGGTGTCGTAGTAGTAGGCCCCAAC
AATGGACCAACGATCGGCAATTGGCCAGCTGGCGACGGCACCTACCTGCGAAATACCATTCTTATATTGCTCAGCAGTGG
AATAGTACTTAGGCAGCGTAGCCTGAATATATTCCGGGCTGGCGTAACGGTAATTCAGCTGTACCAGACGGTCTTCATCA
CGACGGTATTCAATGCTGGAGTTACTGGTCGCTACGTTATCCAGACGTGTATCGTACTGAATCCCGCCACGCAATCCCCA
ACGATCGGAGATGCGCCAGTAAGTATCGCCTGCCCATACCAGTGAGCCCGTTTTGTCGTCATTCTCCCATGTTATGTTGT
CATCGCCAGTGCGAGACTCCGTGAAATAGTAGATTTGACCAACGGAAATATTAAAACGTTCAACGGCAGCATCATCATAT
ATGCGAGATGTGACACCGGTCGTCACCTGGTTAGCGGAGGCAATACGGTCAAGACCGCCGTAAGTCCGGTCCCGGAACAG
GCCGGAGTAGTCAGATTGCAGCAGCGAAGAGTCGTAGTTATAGATTTTGCTCTGATCGCGATATGGCACATACAGATACT
GCGCGCGTGGTTCCAGTGTCTGGGTATAGCCCGGCGCCAGCATTTCCATATCACGCTCGAAGACCATTCTACCGTCTACC
TTGAACTGCGGCATTACACGGTTAGCGGACTCTGCCAGCCTGGTCGTGTTTCTGGAGTTATACCAGTCAAGATTGGTTTG
CTGATAATGGGTTGCCAGCAACTTCGCTTCGGTATTGATGCTGCCCCAGTTATTAGAGAGCGGCAGATTGATGGTCGGTT
CCAGGTGAACACGGGTTGCTTCAGGCATGTCGTCTCTGGTGTTAACAAAGTGCACTGCCTGACCGTAAATACGCGTATCA
AACGGACCAACATCATTCTGGTAGTAGTTAACGTCTAACTGCGGCTCTGCCGAGTAGCTACTGGTGTTCTGCTCGCTGAA
GACCTGGAACTGCTTGGTTGAAACGGTGGCATTGAAGTTTTGCACCGCATAGCCAACGCTGAATTTTTGCGTTGCGTAGC
CGTCGGTACTGGAACCGTATTTGTTATCGAAGTCATTGAAGTAGCTAGGATCGCTGACTTTGGTGTAGTCGACGTTGAAA
CGCCACACCTGATCCATGACCCCGGAGTGGTTCCAGTAGAACAACCAACGACGTGAACTGTCATCGTTCGGGTGTTCATC
TTTATAGACTTTATCTGAAGGCAGATAGTCCAGTTCCATCAAGCCAGCGCCCGCCTGGGAGAGGTAGCGGAATTCGTTCT
CCCACATGATGTTGCCACGACGATGCATATAATGCGGCGTGATGGTGGCATCCATATTTGGCGCGATGTTCCAGTAATAT
GGCAGGTAGAACTCAAAGTAGTTGGTGGTGGTGTACTTGGCGTTCGGGATCAAGAAACCAGAGCGACGTTTGTCACCCAC
CGGCAACTGCAAATACGGGCTATAAAAGATCGGTACCGGACCCACCTTAAAGCGGGCGTTCCAGATCTCCGCAACTTGTT
CTTCGCGGTCATGAATAATTTCGCTACCTACCACGCTCCAGGTGTCAGAACCCGGCAGACAGGAGGTAAAGCTACCGTTA
TCCAGAATGGTATAGCGGTTTTCGCCACGTTGTTTCATCAGGTCCGCTTTACCGCGCCCCTGGCGACCCACCATCTGGTA
ATCACCTTCCCAGACGTTGGTATCTTTGGTGTTCAGATTCGCCCAGCCTTTCGGCCCTTTGAGGATCACCTGGTTATCGT
CGTAATGGACATTACCGAGCGCATCAACGGTACGTACCGGCTCCGGTTGTCCTGGTGCCTCTTTTTGATGGAGCTGCACT
TCGTCGGCCTGCAGACGGCTGTTACCCTGCATGATATCCACGCTGCCAGTAAACACGGCGTCATCCGGGTAGTCCCCTTT
CGCGTGGTCAGCATTGATAGTCACGGGTAAGTCATTGGTATCGCCCTGTACCAGAGGACGGTCATAGCTTGGCACGCCCA
ACATGCACTGTGAGGCGAGGTCGGCTGCCAGTCCCTGTTGACTATAAAGGGCGGTGGCAATCATGGTGGCCAGGAGAGTG
GGGATACGTTTTTTCATACGTTGATTTTATTGTTCCATCATCGGTAACGTTGCGCGTGACAAACGGTCAGAGACTAACGT
ACTCGTCATCTCTACGCTAGTGTTAATCCTGTCCGAATAGCGTCAGTGGTGTTAGGCACGGCATTGAATGACAGGTATGA
TAATGCAAATTATAGGCGATGTCCCACAATTGACCGCAGCCGGAAAACGGTAAAAGCACCTTTATATTGTGGGAGATAGC
CCTGATATCCGTGTGTCGATTTGGGGAATATATGCAGTATTGGGGAAAAATCATTGGCGTGGCCGTGGCCTTACTGATGG
GCGGCGGCTTTTGGGGCGTAGTGTTAGGTCTGTTAATTGGCCATATGTTTGATAAAGCCCGTAGCCGTAAAATGGCGTGG
TTCGCCAACCAGCGTGAGCGTCAGGCGCTGTTTTTTGCCACCACTTTTGAAGTGATGGGCCATTTAACCAAATCCAAAGG
TCGCGTCACGGAGGCTGATATTCATATCGCCAGCCAGTTGATGGACCGAATGAACCTTCATGGCGCTTCCCGTACTGCGG
CGCAAAATGCGTTCCGGGTGGGAAAATCAGATAATTACCCGCTGCGCGAAAAGATGCGCCAGTTTCGCAGTGTCTGCTTT
GGTCGTTTTGACTTAATTCGTATGTTTCTGGAGATCCAGATTCAGGCGGCGTTTGCTGATGGTTCACTGCACCCGAATGA
ACGGGCGGTGCTGTATGTCATTGCCGAAGAGTTAGGCATCTCCCGCGCCCAGTTTGACCAGTTTTTGCGCATGATGCAGG
GCGGTGCACAGTTTGGCGGCGGTTATCAGCAGCAATCTGGCAGTGGTAACTGGCAGCAAGCGCAGCGTGGCCCGACGCTG
GAAGATGCCTGTAATGTGCTGGGCGTGAAGCCGACGGATGATGCGACCACCATCAAACGTGCCTACCGTAAGCTGATGAG
TGAACACCATCCCGATAAGTTGGTGGCGAAAGGTTTGCCGCCTGAGATGATGGAGATGGCGAAGCAAAAAGCGCAGGAAA
TTCAGCAGGCCTATGAGCTGATAAAGCAGCAGAAAGGGTTTAAATAAGTTTCAACGTGTAGGCCTGATAAGACGCGGTAG
GCCGGATAAGACGCGCCAGCGTCGCATCCGGCGAGCAGCATCAGACAATCGGCGCACAATTGCCGGATGTGGCGTGAACG
CCTTATCCGGCCTACCGAACTTCGCCAGCGTGACTATTAAAAATCCGCTGGTGCTTTAAACGTCATACTATTGCCATACG
CCGGATGGGTAATCGTCAGCATCTCTGCATGTAGCAACAAACGCGGTGCCATTGCTCTCGCTTCTGGTGATGCATAAAAA
CGATCGCCGAGAATCGGATGACCCAGCGCCAGCATATGCACACGCAGCTGATGCGAACGCCCGGTAATCGGTTTTAACAC
CACTCTTGCCGTGTTATCCGCCGCATATTCCACCACTTCATACTCCGTCTGCGCAGGTTTACCTGTTTCGTAACAGACTT
TCTGTTTCGGGCGGTTTGGCCAGTCGCAAATCAGCGGCAGATCCACCAGACCTTCCGCAGGGGATGGATGCCCCCAGACG
CGGGCCACATACTGTTTTTTCGGCTCGCGCTCGCGGAACTGGCGTTTTAACTCCCGCTCCGCGGCTTTGGTCAGCGCCAC
TACAATCACGCCGCTGGTAGCCATATCCAGACGATGCACCGATTCTGCCTGCGGATAATCACGCTGAATGCGCGTCATCA
CGCTGTCTTTGTGCTCTTCCAGACGACCCGGCACAGACAACAAACCGCTCGGCTTGTTGACCACCATAATATGGTCATCC
TGATACAGGACAACCAGCCAGGGTTCCTGCGGCGGATTGTAGTTTTCCATCCCCATCTTCGGCTCCGTTACTGATGCGTC
ACAACGATCAAACGCAGGGCATCCAGACGCCAGCCTGCCTGATCCAGGCTTTCCATTACCTGCTGACGGTTGCTCTCAAT
GGCGGTCAGTTCGTCGTCACGAATGTTCGGGTTAACTGCACGCAGCGCTTCCAGACGAGACAGCTCGGCAGACAGTTTTT
CGTCGGCTTCGTTACGCGCTGCATCAATCAATGCACGGGCAGATTTCTCGATCTGCGCTTCCCCCAGCTGAAGGATAGCG
TGAACATCCTGCTGCACCGCGTTAACCAGCTTGCTGCCGGTGTGACGGTTAACCGCGTTAAGCTGACGGTTAAAGGTTTC
AAATTCTACCTGCGCCGCCAGGTTGTTGCCGTTTTTATCCAGCAGCATACGTACCGGCGTCGGTGGCAGGAAGCGGTTGA
GCTGCAACTGCTTCGGAGCCTGGGCTTCAACCACATAAATCAGTTCCACCAACAGCGTACCTACCGGCAACGCTTTGTTT
TTCAACAGTGAAATCGTGCTGCTACCGGTATCGCCAGAAAGGATCAGATCCAGACCGTTGCGGATCAGCGGATGCTCCCA
GGTAATAAACTGTGCATCTTCACGCGCCAGCGCCACTTCACGGTCGAAGGTGATGGTGATGCCATCTTCCGACAGGCCAG
GGAAGTCCGGCACCAGCATATGATCGGACGGCGTCAGCACGATCATGTTGTCGCCGCGATCGTCCTGATTGATACCGATA
ATATCGAACAGGTTCATGGCGAAGGCGATCAGATTGGTATCGTCATCCTGCTCTTCAATGCTTTCTGCCAGTGCCTGGGC
TTTTTCGCCACCGTTGGAATGGATCTCCAGCAGGCGGTCACGCCCCTGTTCCAGTTGTGCTTTCAGCGCTTCGTGCTGCT
CGCGGCAGTTTTTGATTAGATCGTCAAAGCCTTCGGTCTCATCCGGTGAAGCCAGATAGTTAATCAGATCGTTGTATACG
CTATCGTAAATAGTGCGTCCGGTCGGGCAGGTGTGCTCGAACGCATCCAGACCTTCGTGATACCAGCGCACCAGCACCGA
CTGAGCCGTTTTTTCCAGATAAGGCACATGGATCTGAATATCGTGCGCCTGACCGATACGATCCAGACGCCCAATACGCT
GCTCCAGCAGATCCGGGTTGAATGGCAGGTCAAACATCACCATGTGGCTGGCGAACTGGAAGTTACGTCCTTCAGAACCG
ATTTCCGAGCACAGCAGTACCTGCGCACCGGTGTCTTCTTCAGCAAACCAGGCGGCAGCGCGGTCACGTTCGATAATCGA
CATGCCTTCGTGGAACACTGCGGCGCGAATACCTTCACGTTCGCGCAGTACCTGCTCCAGTTGCAGCGCAGTGGCCGCTT
TGGCGCAGATCACCAGCACTTTCTGAGAGCGATGACTGGTCAGGTAGCCCATCAGCCATTCAACGCGCGGATCGAAGTTC
CACCAGGTGGCGTTATCGCCTTCAAATTCCTGATAAATACGCTCCGGATAGAGCATATCGCGAGCGCGATCTTCCGCACT
TTTGCGTGCGCCCATAATGCCGGAGACTTTAATAGCGGTCTGATACTGCGTCGGCAGTGGCAGCTTAATAGTATGCAGCT
CGCGTTTCGGGAAGCCTTTCACACCGTTACGGGTGTTACGGAACAGCACGCGGCTGGTACCGTGGCGATCCATCAGCATC
GAAACCAGTTCCTGACGGGCGCTCTGGGCATCTTCGCTGTCGCTGTTTGCTGCTTGCAACAGCGGCTCGATATCCTGCTC
GCCGATCATCTCACCGAGCATGTTCAGTTCGTCATTGCTGAGTTTGTTACCCGCCAGCAGCATGGCAACGGCGTCCGCAA
CCGGACGATAATTTTTCTGCTCTTCAACGAATTGCGCAAAATCGTGGAAACGGTTCGGGTCCAGCAGACGCAGACGGGCG
AAGTGGCTTTCCATCCCCAGCTGTTCCGGGGTTGCGGTCAGCAGCAGAACGCCCGGCACGTGCTCTGCCAGTTGTTCAAT
GGCCTGATATTCACGGCTCGGCGCATCTTCGCTCCACACCAGGTGATGCGCTTCATCGACCACCAGTAGATCCCACTCGG
CTTCACAGAGATGTTCCAGACGCTGTTTGCTACGACGGGCAAAATCCAGCGAGCAAATCACCAGCTGCTCGGTATCGAAC
GGGTTGTAAGCATCGTGCTGAGCTTCGGCATAACGCTCATCATCAAACAGAGCAAAGCGCAGGTTGAAACGGCGCAGCAT
TTCTACCAGCCACTGATGCTGTAAGGTTTCCGGGACGATAATCAGCACACGTTCAGCAGCGCCAGAGAGCAGTTGCTGAT
GCAGGATCATCCCGGCCTCAATGGTTTTCCCTAAACCCACTTCGTCAGCCAACAGGACGCGCGGCGCGTGGCGGCGACCA
ACATCATGAGCGATGTTGAGCTGGTGCGGGATCAGGCTGGTACGCTGACCGCGCAGGCCGCTGTACGGCATACGGAACTG
TTCGCTGGAATACTTACGCGCGCGATAACGCAGCGCAAAGCGGTCCATACGGTCAATCTGCCCGGCAAACAGACGGTCCT
GCGGTTTGCTGAACACCAGTTTGCTATCAAGGAAAACTTCACGCAGGGCCACGCCGGACTCTTCAGTATCAAGGCGAGTA
CCGATATAGGTCAGCAAGCCATTTTCTTCTTTTACTTCTTCGACTTGCATCTGCCAGCCGTCATGGCTGGTAATGGTATC
ACCAGGGTTGAACATCACGCGGGTCACGGGGGAATCACTGCGTGCGTACAGACGGTTTTCACCAGTAGATGGGAAAAGTA
AAGTGACAGTTCGCGCATCCACCGCGACAACGGTTCCAAGTCCCAATTCGCTTTCTGTATCGCTGATCCAGCGTTGACCA
AGTGTAAAAGGCATATGTGTTCGGCTCTATATCTTTAATTGCAGGCAATAACCACCCGCTACCGTGCTTATGAGGTAGTG
GTGTTATTCAGGTCCAGGAATGGAAAGGGCGCTATGGTACTGGATGGCAAAGCATTCGTCACGCATCAAAATGGTATCTG
GCGAACTCTTTTTTTTGCTCAAAATAGCCCAAGTTGCCCGGTCATAAGTGTAGCAAAATTATCCTCAATAAAAGGGAGTA
TTCCCTCCGCTACGGGTTGTAGCTGGCGGGTCAGATAGTGTTCGTAATCCAGTGGTGAACGTTGGTAGTCCAGCGGCTCC
GGGCCGTTGGTGGTCCATACGTACTTAATGGTGCCGCGGTTCTGATATTGCAAGGGGCGACCGCGCTTATGGTTTTCTTC
ATCGGCAAGGCGAGCGGCGCGTACATGAGGCGGCACATTACGCTGATATTCGCTCAGCGGACGGCGAAGGCGTTTACGGT
AAACCAGCCGCGCATCCAGTTCACCCGCCATCAGTTTGTCGATGGTTTCACGCACGTATTCCTGATATGGCTCGTTGCGG
AAGATACGCAGGTAAAGCTCCTGCTGAAACTGCTGGGCCAGTGGCGTCCAGTCGGTGCGCACGGTTTCCAGCCCTTTAAA
CACCATCCGCTGTTTGTCGCCCTCCTGAATCAGTCCGGCGTAGCGCTTTTTGCTGCCGGTATCGGCCCCGCGAATGGTTG
GCATCAGAAAACGGCAGAAATGGGTTTCATACTCCAGTTCCAGTGCGCTGGTCAGCCGTTGTTTTTGCAGCGTTTCCGCC
CACCAGGCGTTAACGTGCTGCACCAGTGCACGACCGATTTTCGCTGCTTCTTCTTCCGAATGTGCACCTTTCAGCCAGAC
AAACGTTGAGTCGGTATCGCCGTAGATAACGTCATAGCCCTGCGCTTCAATCAACGTTTTGGTTTGCCGCATGATCTGAT
GACCACGCATGGTGATCGACGATGCCAGGCGTGGATCGAAGAAACGGCAGGCGGTGGTGCCGAGCACACCATAAAAGGCA
TTCATAATGATCTTCAGCGCCTGCGAAAGCGGCTTATTACCCTGACGTTTGGCTTCATCGCGCCCGTGCCAGATGTTAGT
CACAATCTCCGGCAGGCAATGTTTCTCCCGTGAGAACCACGCATCGAGAAAACCTTCGGTACTGTGCTCTGGATCAGGCT
GCGCCATGCCTTCCACCAGCCCGACGGGATCAATCAGAAAGGTGCGGATGATCGACGGGTACAGGCTTTTGTAGTCCAGC
ACCAGCACCGAATCATAAAGCCCAGGTCGCGAATCCATCACGTAGCCGCCAGGGCTGGCGTGCGGCGGCACTTCGCCGAG
ATTAGGCGCGACATAACCAGCGCGATGCATACGGGGAAAATAGAGATGACCAAACGCTGCCACCGAACCGCCGTGTCGAT
CCACCGGCAGGCCGTTCACCGTCGCCCGTTCGAGCAAAAACGGCATAATTTCAGTTTTGTGGAAGATCTGCGTCACCAGC
TCGCAATCTTTCAGGTTATAAGTTGCCAGCGCAGGTTTATCTTCGGCGAAACGGCGGTCAATTTCGTCCATTCGATCCCA
CGGGTTATCGATAGATTTTCCTTCGCCTAATAACTCCTGAGCGACGGTTTCCAGCGAGAATGAAGAGAAATTCCAGAACG
CGGATTTCAGCGCCTCGATACCGTCGATAATTAGCCGACCTTTAACCTGAGCAAAAAACACACCGTTTTTAAAGCCGTGC
TCGCGCCACTCCAGCTCACTGTTATCACGCCCCAGCCGCAGCGGAATACGGTAACGCTCGGCATGTTTTTGCAGCATTCG
CAGATCGAACTGCACCACGTTCCAACCGATGATCACATCAGGATCGTAGTTGGCAAACCAGGCGTTAAGTTTTTCCAGTA
GCAGCGGGCGGCTGGCGACGTATTCCAGTTCAAAATCGAGCGCGGAGGCGTCGCCATTCTCTGGCCCCAGCATATAAACG
ATACGCTGCCCGCAACCTTCCAGGCCGATGCAGTACAGCTCACCGTGGCGGGTGGTTTCAATATCAATAGAAACCCACTT
GAGCGGCGGACGATAGTCGGGATGCGGTTTCAGACGGGCATTAACGATAGCGCCATTGCGCATATCACCCTCGACCCACA
CCGGTGAGGTGATAAATCGCTCCATCAGATAGCGTTCTGGCGGGCGCACATCGGCCTCGTAGACGGTAACGCCACCTTCA
CGCAGGCGCTTTTCGTAATTCATCAACTGGCGATGGGCGCGACAGTAAAGGCCATACACCGGCTGGCGGTGAAAATCTTT
TAACGCCAGCGGCGTCAGGCGAAAGCCTTGTTCACCCTGCAAAATATGCTGAGCGCGGGGAACCTGATCGGCAGGAATAA
ACGCCACGGACTCTTGCGGCGCAAGGAAAACCTGCAACGGCCCGTTGTCCGTCGCCAGCCAGAAGGAAACTTCGGTCCCT
TGCGGGGTGTCCCGCCAGTGTCGGGTTAAGATAAAACCTGCCTGCGCCACGCTGAAAATCCAATAAAAAACCAGGCTTGA
TTATAGCCTGGTTTCGTTTGATTGGCTGTGGTTTTATACAGTCATTACTGCCCGTAATATGCCTTCGCGCCATGCTTACG
CAGATAGTGTTTATCCAGCAGCGTTTGCTGCATATCCGGTAACTGCGGCGCTAACTGACGGCAGAATATACCCATATAAG
CGACCTCTTCCAGCACGATGGCATTATGCACCGCATCTTCGGCATTTTTGCCCCATGCAAATGGGCCGTGAGAATGGACC
AGGACGCCGGGCATTTGCGCTGCATCGATACCCTGTTTTTCGAAGGTTTCTACGATGACGTTACCGGTTTCCCACTCATA
TTCACCGTTGATTTCTGCGTCGGTCATTTTGCGGGTGCAGGGAATGGGACCGTAGAAATAGTCGGCGTGGGTGGTACCGG
TTGCCGGAATTGACTGACCCGCCTGCGCCCAGATGGTGGCGTGGCGCGAGTGTGTGTGCACAATGCCGCCAATGGACGGG
AATGCCTGATAGAGCAGCCGGTGAGTTGGCGTGTCGGAGGAGGGCTTTTTCGTACCTTCAACCACTTCACCGGTTTCGAT
GCTGACCACGACCATATCGTCAGCGGTCATGATGCTGTAGTCGACGCCGGAAGGTTTGATCACAAAGACGCCGCGCCCGC
GATCAACGGCGCTGACGTTGCCCCAGGTGAGCGTGACCAGGTTGTGTTTTGGCAGCGCCAGGTTGGCTTCTAATACCTGG
CGTTTGAGATCTTCTAACATGTTGACTCCTTCGTGCCGGATGCGATTTGCTTATCCGGCCTACAAAATCGCAGCGTGTAG
GCCTGATAAGACGCGTCGGCGTCGCATCAGGCGTTACATACCTGATGCGGCTACTTAGCGACGAAATCCGTAATACACTT
CGTTCCAGCGCAGCGCGTCTTTAAACGCTGGAAGGCGGGTATCGTTATCAATCACCGTGATTTCAATGTCGTGCATCTCG
GCGAACTGGCGCATATCGTTGAGGTTCAGCGCATGGCTGAAGACGGTATGGTGCGCGCCACCGGCAAGGATCCACGCTTC
GGAAGCGGTCGGCAGATCCGGTTGCGCTTTCCACAGCGCATTCGCCACCGGCAGTTTCGGCAGGGAGTGCGGTGTTTTCA
CCGTGTCGATGCAGTTAACCAGCAGACGATAACGATCGCCGAGATCAATCAGGCTGGCGACAATGGCCGGACCAGTTTGA
GTATTGAAGATCAGGCGAGCCGGGTCGTCTTTACCGCCAATACCAAGGTGCTGAACGTCGAGGATCGGTTTCTCTTCCAC
AGCGATCGACGGGCAGACTTCCAGCATATGGGAGCCGAGTACCAGGTCATTACCTTTCTCGAAGTGATAGGTGTAGTCCT
CCATAAAGGAGGTGCCGCCCTGCAGACCGGTTGACATCACCTTCATGATGCGAAGCAGGGCGGCAGTTTTCCAGTCGCCT
TCGCCCGCAAAGCCGTAGCCCTGCTGCATCAGACGCTGTACGGCCAGACCAGGAAGCTGTTTCAGGCCGTGCAAATCTTC
AAAGGTAGTAGTGAAAGCGTGGAAGCCACCCTGTTCCAGGAAACGCTTCATCCCCAGCTCAATACGCGCCGCTTCCAGCA
CGTTCTGTCGTTTTTCGCCGTGGATTTGTGTGGCAGGTGTCATGGTGTAGCAGCTTTCGTACTCATCGACCAGCGCGTTA
ACATCGCCGTCGCTGATGGAGTTCACCACCTGCACCAGATCGCCAACCGCCCAGGTATTGACGGAGAAACCAAACTTGAT
CTGTGCGGCAACTTTATCGCCATCGGTGACCGCTACTTCACGCATGTTATCGCCAAAACGGCAGACTTTCAGATGACGGG
TATCCTGTTTAGAGACCGCCTGACGCATCCAGGAGCCGATACGCTCATGTGCTTGTTTATCCTGCCAGTGACCGGTAACA
ACGGCATGTTGCTGACGCATACGCGCGCCGATGAAGCCGAACTCGCGACCGCCATGCGCGGTCTGGTTCAGGTTCATAAA
GTCCATGTCGATGCTGTCCCACGGCAGCGCCGCGTTGAACTGGGTGTGGAATTGCAGCAACGGTTTGTTGAGCATGGTCA
GGCCGTTGATCCACATTTTGGCCGGGGAGAAAGTGTGCAGCCACACCACCAGACCAGCGCAACGATCGTCGTAATTCGCG
TCGCGGCAAATAGCGGTGATTTCATCCGGCGTGGTGCCCAGCGGTTTCAGCACCAGTTTGCAGGGCAACTTCGCTTCTGT
ATTCAGTGCATTAACAACGTGTTCCGCATGTTGCGTCACCTGGCGCAGAGTCTCCGGGCCGTAAAGATGCTGGCTGCCAA
TTACAAACCACACTTCATAATTATCAAAAATCGTCATTGTCGTGTCCTTATAGAGTCGGAACGGCCTGGGCAGCCTGTGC
CGGGGCGGAAGTTGGAAGATAGTGTTGTTCGGCGCTCATCGCCCATTGCTGATAGCGGCGATAAAGCTGTTCAAAGCGTT
GTGCCTGTTCGCTGCGCGGTTGCAGGGTTTTCTCTACCGCACTGGCCATTTTTTGCTGGGCTGATGGGATGTCTGCGTGC
ACTTTCGCGGCGACAGCAGCAAAAATCGCCGCACCGAGCGCACAGCACTGGTCAGAGGCAACAATTTGCAGCGGGCGATT
CAGCACGTCGCAGCAGGCCTGCATAATGACCTGGTTTTTCCGCGCGATGCCGCCCAGCGCCATCACGTTATTGACGGCGA
TCCCCTGATCGGTAAAGCACTCCATGATTGCGCGTGCGCCAAAGGCGGTGGCAGCAATCAAACCGCCGAACAGCAGCGGA
GCGTCGGTAGCGAGGTTCAGATCGGTAATCACCCCTTTCAGGCGTTGGTTAGCGTTCGGTGTGCGGCGGCCGTTAAACCA
GTCGAGCACCACCGGTAGGTGATCCAGAGACGGATTTTGAGCCCATACTTCGGTCAGCGCCGGAAGCAGTTGTTTCTGGC
TGGCGTTGATTTGCTCTTTCAGTTCCGGATGCTGGGCGGCAAGCTGTTCCAGCGGCCAGCCGAGTACGCGACCAAACCAG
GCGTAGATATCCCCAAACGCCGATTGGCCTGCTTCCAGACCGATAAATCCAGGCACCACGCTGCCATCAACCTGACCGCA
AATACCTTTCACTGCCCGCTCGCCAACGCTCTGTTTGTCGGCAATCAGAATGTCACAGGTGGAAGTACCGATAACTTTTA
CCAGTGCGTTAGGCTGTGCGCCTGCGCCAACTGCGCCCATATGGCAGTCAAACGCGCCGCCGGAAATCACTACGCTTTCA
GGCAGGCCGAGACGCTGCGCCCATTCCGGGCATAAGGTGCCCACCGGAATATCGGCAGTCCAGGTATCAGTGAACAGCGG
GGAAGGCAAATGGCGATTGAGGATCGGGTCCAGCTCATCAAAGAAACTGGCTGGCGGCAGGCCACCCCAGCTTTCGTGCC
ACAGAGATTTATGCCCGGCGCTGCAACGTCCGCGACGAATATCCTGCGGGCGGGTGGTACCGGAAAGCAGAGCTGGCACC
CAGTCGCACAGCTCAATCCATGATGCGGCAGATTGTGCCACGGCGTTGTCCTGGCGAGTTACATGCAGGATTTTTGCCCA
GAACCATTCGCTGGAATAAATACCGCCAATATTGCGGGAGTAGTCAACGTTGCCCGGCGTGTGACATAAGCGGGTAATCT
CTTCCGCTTCTTCAACCGCGGTGTGGTCTTTCCACAATACGAACATCGCGTTCGGGTTCTCGGCAAACTCCGGGCGCAGC
GCCAACACGTTGCCGTCGGCGTCAATCGGTGCGGGCGTCGAGCCGGTTGTGTCAACGCCAATCCCGACCACAGCTGCGCG
CTGTTCGACGCAAAGCTCTGCAAGCACAGTTTTCAGCGCCGCTTCCATTGACTCAATGTAGTCACGCGGATGATGACGGA
ACTGGTTATTCGGGGCATCACAAAATTGCCCGTTCTGCCAACGGGGATACCACTCTACGCTGGTGGCGATCTCTTCACCA
GTGGCGCATTCCACCGCCAAAGCTCGCACAGAATCACTGCCAAAATCGAGGCCAATTGCAATCGCCATCGTTTCACTCCA
TCCAAAAAAACGGGTATGGAGAAACAGTAGAGAGTTGCGAAAAAAAACGTCAGGCTGGATCCGCTAATCTTATGGATAAA
AATGCTATGGCATAGCAAAGTGTGACGCCGTGCAAATAATCAATGTGGACTTTTCTGCCGTGATTATAGACACTTTTATT
ACGCGTTTTTGTCATGGCTTTGGTCCCGCTTTGTTACAGAATGCTTTTAATAAGCGGGGTTACCGGTTGGGTCAGCGAGA
AGAGCCAGTAAAAGACGCAGTGACGGCAATGTCTGATGCAATATGGACAATTGGTTTCTTCTCTGAATGGCGGGAGTATG
AAAAGTATGGCTGAAGCGCAAAATGATCCCCTGCTGCCGGGATACTCGTTTAACGCCCATCTGGTGGCGGGTTTAACGCC
GATTGAGGCCAACGGTTATCTCGATTTTTTTATCGACCGACCGCTGGGAATGAAAGGTTATATTCTCAATCTCACCATTC
GCGGTCAGGGCATAGTGAAAAACCAGGGACGAGAATTTGTCTGCCGACCGGGTGATATTTTGCTGTTCCCGCCAGGAGAG
ATTCATCACTACGGTCGTCATCCGGAGGCTCACGAATGGTATCACCAGTGGGTTTACTTTCGTCCGCGCGCCTACTGGCA
TGAATGGGTTAACTGGCCGTCGATATTTGCCAATACCGGTTTCTTTCGCCCGGATGAAGCGCACCAGCCGCATTTCAGCG
ACCTGTTTGGGCAAATCATTAATGCCGGACAAGGGGAAGGGCGCTATTCGGAATTGCTGGCGATAAATCTGCTTGAGCAA
TTGTTACTGCGGCGCATGGAAGCGATTAACGAGTCGCTCCATCCGCCGATGGATAATCGGGTACGCGAGGCTTGTCAGTA
CATCAGCGATCACCTGGCAGACAGTAATTTTGATATCGCCAGCGTCGCACAGCATGTCTGCCTGTCGCCGTCGCGTCTGT
CGCATTTGTTCCGCCAGCAGTTAGGGATTAGCGTATTAAGCTGGCGCGAGGACCAGCGCATCAGTCAGGCGAAGCTGCTT
TTGAGCACCACCCGGATGCCTATCGCCACAGTCGGTCGCAATGTCGGTTTTGACGATCAACTCTATTTCTCGCGAGTATT
TAAAAAATGCACCGGGGCCAGCCCGAGCGAGTTTAGGGCTGGATGTGAATAATAAGAAAGAAGGGGGAGTCTCTTACTTT
CGTTACCTGACGTTATTTATATATGTTACGGATAATTAATTTTATTTTATTTGTAAGCTAAATATTAATTATCTTTAGGT
GAATCGTTTCGCCTGAATAATATTTTTGTTTGTTTTTGCTTGCCTGTTTTTTTCTTGATAAAAATCCCGATAACAATTTC
TTTTTTAGTGATAATAAAATCAAAAAGGAAGACTTATGTATCGGGATACCCGTCGTGAATATATTGTCCGGTTACTTCGC
AACAAGGATGAGTGCAGTGTTAGCGATTTAGCTAACTATTTTTCTGTTACCAAAGAGACGATTCGGACAGATTTAGCGTG
GTTGCAAAAGCGTGGTGTAGTGAGTCGTCATCATGGAGGCGTCTCATTGAAAAAACATTTAATGCAAAATGCGCTTTCGC
AACAAGAGTATGTCGATATGAGTTTGCTTATCAAGCAACAACAGCAGGGTATTGGCTATTTAACCTCGCTTGATGATAAA
GGACGCCGAATGGTAGGTAAAGTTTGTGTGTTAGGATCATTTAACGTCGATATTGTGGCGAAAGTGTATCGCTTCCCGAA
TGAAGGCGAAACGTTAGTGGCCAGGGAAACTACCATGGGGCCGGGGGGTAAAGGCGCGAATCAGGCACTAGCCGCTCATC
GGGCAGGTGCGCAAATACACTTCGCCTGTAAGATTGGTCGCGATCAGTTTAATCATTTTGCCCGCAATCATATTGAGTCC
ATTGGTATTGGTTCATTTACTTTTTATGAGTCTGAACTATCTACCACCGGTTGTGCGGTCATTTATGTAAATGATGAAGG
TGAAAACATGATTGCTATGTCTCCAGGGGCAAATCATGAATTAAGTGATAACGATATTATTCAACTTTCTCACTTTATAG
CCGAGTCCGATGTATTCATTGTACAGATGGAAAATAATCTTGCCGCTACTCAACTGGCATTAAAATGTGCTCAAAAAATG
CAGGTGACAACGATTTTAAATCCTGCACCGTGGTCCAGTGATGTCGCCACATTATTACCTTTTGTTGATATTGTGACGCC
AAATGAAACCGAAGCATCGGCGATGTCAGGTATGGTAATTGACAATATTTCTGATGCTGTGAAGGCTGCGAAGCATATTT
ATAATGCCGGGCAATGTTCAGTAATTATTACGATGGGAAAACGAGGTGCATTAATTTATGACGGGCAACAATGTGCGCAT
ATTCCGGCATTTTCGGCAGTCGCTGTAGATACAACAGGTGCGGGTGATGCGTTTAATGGCGCGCTCGCCGCCGCACTGGC
GAAGGGAGAATCACTTGTTAAAGCAGCCTGGTATGCCAGCGCTTTCGCTTCGCTGGCAGTAGAAAAAGAAGGGGCAGCCA
ATATGCCTGATATCTCTCTGGTGGATGCCAGAATTCAGCAGCAGAATGTTGCCATTCAGACTTTCTGATGTTTCACTGAA
CGAAGGATGAAATATGAAAACAATTGAAGGGATTATTCCGGTAATGCTAACGCCTTTTACGGCGGATAATAAAATTGATT
ACCTGGGTCTTAAACGGCTAATTGACTGGTATATCGAAAACGGTGCCGACGCGTTATTTGCCGTGTGTCAGTCCAGTGAA
ATGCAGTATTTAACTTTAGAAGAGCGCGTGGAGCTGGCGAGCTTTGTGGTTGAATATAGCCAACAACGAGTACCGGTTAT
TGCGTCCGGGCATATTTCTGATGATCTGGAACAGCAAATTCAGGAGCTCAATGCTATGGCGGCAACGGGCATTGATGCGC
TGGTGTTAGTGACGAATCATCTTGATCCACATAACGAAGGTACCACGGTATTCCTCCGTACGCTTGATGCGCTATTGATG
TCATTACCCGAAAGTATGGCGCTGGGTCTGTATGAATGCCCGGCCCCGTATCGCCGCTTATTAACCGATGAGGAACTGCT
TTACTGCGCACAAAGCGGGCGTTTTCAAATCTTAAAAGACGTCAGTTGTGATCTACCTACAGTGACGCGACGGGTGCAAT
TAACTCAGCACACGCCAATGACGATTGTTAATGCTAATGCTGCCATTGCCTGGGAGGCGATGCTTGCAGGTTCGAAAGGT
TTTTGTGGCGTCTTTGCCAACTTTCATCCTGACTTGTATCACTGGCTTTGGCTTGAAGGAAAACAACACCCTGAAGAGGC
AAAACAACTCGCCTGGTTTTTATCGCTGAGTGCCGTCAGTGAAAATATTGGCTATCCGAAAAATGCCAAAATATTTCATC
AGCAGCGAGGAACATTTGACTGTGTTCATTGCCGGGTAACGGCTGACGATGTGCTGAAAAAATATTGGGGGCTGGAGGTG
GTGCTAAAACAAATTGCTGATGCCGCAGATTTCCAGCGTCAACAACTCAAATATTAATATCCGACAGCACTTGCTGTTAT
TAAAAAATAATTAAGACAGGAGTCTACAAATATGAAACGAACCCTGATGAGTTGTGCCGTTGCTTCACTGCTGGTTTCAG
GTTCCGCGCTGGCTGCATGGCCAGAAAAACCAATCCAAATCATTGTCCCCTGGGGCGCGGGAGGAAATACCGATACGGTT
GCACGCCTGGTGGCAGAAGGGCTGCAAAAAGAGTTGAAAGTGAATGTCAACGTGGTGAATCGCACGGGAGGTGCTGGGGT
GGTTGGCCATGATGCCATTGCGAAAGCTAAAGCGGATGGCTATACCCTGGGAATTGCGACGGTAGAAATCACCATGATGC
ACCATCAGGGGATGACGGCGTTAACGTATCAGAACTACACGCCAATTACACGGCTGGCAGTGAATCTGGGAGGCGTGCAA
GTCGCAGCAAATTCGCAGTTCGAAAATATCGTCCAGATGACCGACTACATCAAGGCGAATCCAGGTAAGTTAAAAGCATC
GGGTAGCGGGTTAAATTCCGGCTGGCATCTGAACTTGATAGGTATGCTCGACAGTATGGGGCTTCCGCCTTCTGCCGTGA
CCTGGGTGCCTTCTGAAGGTTCCAGTTCTGCACTGATGGAACTGGTTTCCGGTGGTATAGATTTTACAACGTCATCACCA
GGCGAAGCGAAAAGTATGGTCGATGCCAAAATGGTGCGTAATTTAGCGACCATGGCAGAAAAATCAGCAGGGCTTTATAA
AGATCTTCCAGTATTCCAACAAGCAACTGGCTATAAATATCATTTGGCGACATGGAATGCCTTAGTGGTTCCGGCGGGTA
CTCCTGAAGAGGTCTCACAAAAATTAACTGCCGCTATGCAGGCAGTGTTTGCGCAGGGGAAATTACAAGAATTCGCTACC
AAACAGGGTTTCGAAGTTTACCCGCTGTATGGCAAAGAGATGACGACATTTATGGCAGATGAAGATGCCAGATACGGAAA
ATTAATAGCCAAAATCAAAGGTTAATCAGACAGGGCGGTGAATATATCGCCGCCAAATTACAGGGATAGCATTATGCGCA
TAATACCGATAACGCCGTTATTTCTGCTGATTTTTGCCATGTTTATTTTTGGCGGGAGCATAACGCAATATGGAGGCATA
TCGCAGTATGGCGCTGGATTTATGCCTTGCATCATCAGTGGATTGTTGTTGTTTTTAGCGGCTATTGATGTAGCGATAGA
TATTAAACACCGGCACCGTAACAAAGTTTCTTTAACTTTTGATGAAGTGAAAGCACTTTTACTGGTTATTACAGTGGTAC
TACTGTTTGTATTACTGTTAGATATTCTCGGCTTTGTGATTTGCTCATTTTTGTTGCTTTTTATTTTAATGAAAATACGA
GGTGTCAGACTTTTGCATTCCGTTATCGTTTCGATATCGGCATCTCTTATTATCTGGTTCATTTTTGCCAGAGTGTTGTT
GGTCGCCTTTCCTGAAGGAATCTTGTTTTAAGGATGCAATATGGATATTTTGATTCAGGCACTAACGTATATTAATTTGA
ATGCCATTCTGGCCATTATTGCTGCTACGGCCTTTGGGTTATTTGTGGGGGCCATCCCTGGATTGACCGCAACGATGGCG
GTTGCACTAATGGTGCCTTTTACCTTCTTTCTTGATCCTATTCCCGCCCTGGCATTAATGATTGCCGTTGGTGCGTCATC
CATTTATGCCGGAGATATCCCCGGCGCACTTTTGCGTATACCAGGGACACCTGCTTCGGCGGCTTATGTTGCTGATTCAA
ATGAACTGGTCAAGCAAGGGAAGGTGAATCGCGTATTGGGACTTGGGCTGGTGAGTTCGGTCATTGGTGGCGTGATTGGA
TCACTTATTTTGATGTTGGCTGCGCCTGTACTGGCGAAATTTGCCCTTAATTTTAGTTCTTATGAATACACATGGCTTTC
TCTTTTAGGCTTAACTTGCGCGACTCTGGTTGTGGGTAATCAACCACTGAAAGGCATGGTGACCTTATGTTTGGGATTAT
TACTGGCGTGTATCGGTTATGATCAAATATCCGGAGTTCCACGTTTTACGTTTGGTCAAATCAGCCTGTTACAAGGGGTG
AACTTTATCCCGGCGATGATTGGTCTGTTCGCGATATCCGGCGCAATTGAATATTATCGTGACAAAATTAGCCAGGTAAG
TGGTGTTGTGCCACAAACGCAAACGGGGATTAATTTATTCAAGGGAATGGGGCAGGTGATTTGGTCACGAAAATTAAATC
TTGGCCGAAGTAGTATTATCGGTACGCTTATCGGAGCATTACCCGGCGCTGGAGCGGATATTGCTGCGTGGATAAGTTAC
GCCATTTCAAAAAAATTCTCTCGCCAGCAGGAGTTATATGGGCATGGATCTGAGGAGGCAATTGTTGATTCCTCGAGCAG
TAACAACGCCAGTCTGGCGGGGAGTTGGATCCCTTCATTAGTTTTCGGTATTCCGGGCGATTCTGCCGCTGCAATTATCA
TCGGCGTGCTCTATATGAAGGATATGAATCCAGGGCCGACATTATTTCTGTTCCAGGCAGATAAACTTTATGCCGTATTT
ATCTTGTTTCTGATCGCCAATATTGCATTACTACCGTTAGCCACAATTGCGGTCAGTTTCATCAAACGCATCATCTGGAT
TGATAAAGCGATTCTGTACCCGATTATTCTGATTTTCAGTATTGTCGGTGCATTTGCTATCGATAACTCGGGTGCTTCTG
TCGTTGTCATGTTGGTCATGGGGGTTCTTGGATACTGGTTACAACGTAAGGAATACCCGGTTTCGCCCATTATTCTGGGG
ATGATTCTTGGGCCAATGTTGGAAAAAAACTTATTATCTTCAATGATTAAGTCTAATGGCGAATGGCTGGCGTTTGTTGA
GCGCCCGGTATCTATGGCACTGGCTGTCTGTTTCTTTTTGGTTGTCGCGTTGCAAGGACGCAATATCTACCGTTCATTTA
GCCGTTAATCCGTTGTTTTCAGACCATCCAAGTTGTGGATGGTCTGCCTTCCCCTAAGTAAAATCCTGCGTGACTGCTAA
ATTTATACTCTAAATGATTCGCGTTGCAGGAATATATTCATACAAAGAATAGATTGACCTGAATACCACCACTTTGCACA
ATCCACGACGAATTCATCAACCGGGCACATTATGCAAGCATTGCTGGAACACTTTATTACCCAATCCACCGTGTATTCAT
TGATGGCGGTGGTGTTGGTGGCCTTTCTGGAGTCGCTGGCGCTGGTCGGTTTGATTCTGCCCGGTACGGTGCTGATGGCG
GGGCTGGGAGCGTTGATTGGCAGCGGTGAGTTAAGTTTCTGGCACGCCTGGCTGGCAGGGATCGTCGGTTGCCTGCTGGG
CGACTGGATCTCCTTCTGGCTGGGCTGGCGTTTTAAAAAGCCGTTGCATCGCTGGTCATTTCTGAAGAAGAACAAAGCAT
TACTCGATAAAACCGAACATGCGCTGCATCAGCACAGCATGTTCACCATTCTGGTCGGTCGTTTTGTCGGCCCGACGCGT
CCGCTGGTGCCAATGGTGGCAGGGATGCTGGATCTGCCGGTGGCGAAATTTATTACGCCAAATATTATCGGCTGCCTGTT
ATGGCCACCGTTTTACTTCCTGCCGGGGATTCTGGCGGGTGCGGCGATCGATATTCCTGCCGGGATGCAGAGCGGTGAGT
TTAAATGGTTGCTGCTGGTGACGGCGGTATTGTTGTGGGTTGGTGGCTGGCTGTGCTGGCGGTTATGGCGCAGCGGTAAA
GCGACTGACCGTTTGAGTCATTATTTGTCCCGCGGTCGTTTGTTGTGGCTGACGCCGTTGATTTCTGCCATCGGCGTGGT
GGCGCTGGTGGTGTTAATTCGCCACCCGTTGATGCCGGTGTATATCGATATTTTGCGTAAAGTGGTTGGGGTTTAGAGGA
TAGCCTTGTGCGGGTTGCCTGATGCGACGCTTGCTGCGTCTTATCAGGCCTACAAAACGCACTACCTGTAGGTCGGATAA
GGCGTTCACGCCGCATCCGACAGTGCATATTAACCTTTAATTCCCAACAGCGCCGAAGCACTCGCCTTACCGCTCAACAA
CTCATCGGTCTTACCCTGCCAGGCGATACGCCCGTCGGCGACCACCACCGAGCGCGTGGCGATCCGCGCCGCATCTTCCA
CACTGTGCGACACCATCAAGAGCGTCATTTTTTGCTGTTGGCAGCTCGAACTCACCAGCGTCAGCATCTCCTGACGTAGC
GCCGGATCGAGTGCGGAAAACGGTTCATCGAGCAATAAAATGGGCTGTTCGCGTACCAGACAACGCGCTAACGCCACGCG
CTGTCGCTGACCGCCGGAAAGCTCGCCAGGTAACCGCGCCATTAAATTATCAATCCCCATCTGGTGGGCAATCGCGTGCA
TTTTCTTCTGCTGCGCCGCATTTAGTTTCAACCCCGGATTTAGCCCCAGCCCGATGTTCTGCGCGACCGTCAGGTGGCTG
AACAGGTTGTTCTCCTGAAACAGCATTGACACCGGACGACGTGACGGTGGCGTTGTGGTGTGATCTACGCCGTCGAGAGT
CAGCAAACCGCTGGCTGGCGTCAGAAAACCGGCGATCAAATTTAGCAGGGTGCTTTTACCCGCGCCGCTTGGCCCGAGGA
TCGCCACCTGCTCGCCGCGTTCCACCGTTAAGCTAAAACGCATCGGCAAATGGTGGTAAAGCCAGGTGATATCAGTCAGT
TTTAACATTTCGCCCCGGTATTTTTTCAATCACGGTAAACAGCAGAAAACAGAGCAGCAGCAGAATTAACGCGGTGACCG
CGCCGTCCTGGCTGCGATAGGAGCCAATTTGCTGATAGAGATAAAACGGCAGGGTACGGAAATCATCGTTACCGAACAAT
GCCACCACGCCAAAATCACCAATCGACAGCACACAAGCAAAGGCCAGCGCCTGCGCCAGTGGACGTTTCAGAGCGCGCAG
CTCCACCACTTTTAAGCGTGACCAGCCTTCAATGCCCAGCGACTGACACAACATGCTGTAGCGGGCGGTGATATCGCGCA
TCGGGTTTTCCAGTACTTTCAGCGCATAAGGGATTGCCATTAACGCATTGGTGAAAATCACAATGCCGTCAGCAGATTGT
GGCAGGCCGATAGTGTTGTTGAGCAGTAAAAAGAAGCCCGTAGCCAGTACAATCCCCGGCATGGCGAGGATCAACATGCC
GCTCATCTCCAGCGCCTGACCCGCCAGCATTTTCTGCCGTGCCCGAAGTTCGCGACTGCTCCATAGCAGCATCATGGTCA
GCACTACGCACAATACGCCTGCCGCCAGCGCAATACGCAACGAGGTCCACAGCGCCTGCCACAGCACCGGTTGTGCCAGC
ACTTCCGGCAACTGGCGATTTACCCCATCGACGATCACCGCCAGTAACGGTGGCAGCAACAGCAGCAGCGCCAGCACAAT
TAACGCCGTGTCGCAAATGCGACTATGCAGACGATCGTCCGGGTCGCGCCAGCCTTGCAGCAGTGTGGTACCGGGCGCAA
TGGCCTTACTCAATCGCTGACTCAACAGCACCAGCCCGAGGCAGCACACCATCTGGATCAGCGCCAGCATTGCCGCGCGG
GCAGGATCGTAGTCGTAACTCAGCGCCTGATAGATTGCCAGCTCGATAGTGGTCGCCTGCGGACCGCCGCCCAGCGATAG
CACGGTGGCGAAGCTGGCGAAACAGAGCATAAAGATAAGCGCAGCAACCGGCGGGATTTGTCGCCGTAACCACGGCCATT
CGACGAAGCGGAAGAAGTGCCAGCCGCGCATCCCAAGTTGTGCGGCAAGCTGACGTTGTTCGCCGGGAATGTTTTCCAGT
GCCTGGAGTAATAAACGGCTAGCCATCGGCAGATTAAAAAACACATGGGCCAGCAAAATGCCTTGCAGGCCGTAGGGCGA
AAAGGTCCACTCCAGACCAAGTGATTGCCAGAGCGAGGCCAGCCAGCCCTGGCGACCATAGACGCTAAGAATGCCGAAAA
CGGCGACCAGCACCGGGAGGATCAAGGTCATTGCGCACAGACGCAACAGCACCTGTCGCCCAGGAAAGCGCCTGCGATAG
AGCGCGCGGGCGAGGAATATTGCGGGTACGACAGAGAGCAGCGCCGAGAGAAACGCCTGCCAGAAGGAGAAGCGCACCAC
ATGCCACAGATAGCTGTCCTGCCAGACTGCCACCCAGTCACCCTGCGGCGCGTTCCACCACAGGGCGAGAAACGCCGCCA
GCGCAACCGCTACCACCAGTGTGGCGGCGCTTATTCCTGGAATTAACCAGCCGGGAATTAACGGCTGACGGCGCGTTGCC
ATTCGCTAATCCATGCCTGACGTTGTGCCGCCACTTCGGCGGGCGTGAACTCTAGCGTGGTGGCTGGTTTGGTCAATTGT
TCAAATCCTGCAGGCAGAGTGACGTTTGCTACCGGATACATCCAGTTGCCGGTTGGGATCGCATTCTGAAAAGCCGGAGA
AACCATAAACTGGAGGAATTTTTGCGCCAGCTCTGGCTGCTTGCTGGCAGCGGTGCGGGCGGCAACTTCCACCTGCAGAT
AGTGACCTTCGCTGAAGTTCGCGGCGGCGTAGTTATCTTTCTTCTCTTCGAGAATGTGATAAGCCGGAGAGGTGGTGTAA
CTCAGTACCAGATCGCTTTCGCCTTTTAAAAACAGGCCGTAGGCTTCGCTCCAGCCTTTAGTGACCGTGACAGTTTTCTT
CGCCAGTTTCTGCCAGGCTTGCGGGGCGTTATCGCCATAGACTTTTTGCATCCATAGCAACAGACCCAGACCTGGTGTAC
TGGTACGCGGATCTTCATAAATCACCCGCCAGTTTTGATCGCTCTCAACCAGTTCTTTCAGGCTTTGCGGCGGATTTTTC
AGTTTGTTCTTGTCATAGACGAAGGCGAAATAGCCATAGTCAAACGGCACAAAGGTGTCATTTTTCCAGCCGCCGGGAAC
GTTTACAGCCTCTGTCGCGACGCCGCTTTTGGCAAACAACCCGGTTTTGCTGGCGGCGTCCAGCAGGTTGTTATCCAGCC
CCAGCACCACATCGGCTTTGCTGTTTTTGCCTTCCATCCGTAGACGGTTGAGCAGCGAAACGCCATCTTCCAGCGCCACC
AGTTTCAGTTCGCAATTACAGTCTGCTTCAAAGGCTTTTTTGACTACCGGACCAGGTCCCCAGTCAGCGGCAAAGGAATC
GTAGGTATAAACAGTCAGAACAGGTTTAGCGAAAACAGGCGCTGTGCACAGCAACAGCAGGGGAAGACATTTTTTTAACA
CTTTGCACCTCACAAAAGAGTGGCAAAGGACTTGAGAAGGAGCCTCAAATCCCTTCGCCGGCGTTATCCGGATCAGGTTC
GACGGGTATTTTCTCAGCGCACGCGGCTGCGTGGCACCCCGTTGAGAACGGCGTTAGTGTAGTGATTTTGTTATCAACCA
GCAATCATGGATCCGGTGGTGCAAACCACGCTGATTTAAAATCGAACCAGCCGAGGGTGTTCATGCGCAGGCCGCGCATA
CTGCGTTGCCCCTGAATGATCAGCCAGTGGTGGATAAGTGGCACCATTGCTTTGCTGGCGACCAGTTGCTGGCACCAGTT
CGCCAGGTTCATTTCGCCATTGCGCCAGCGGGCGGCGTCGGCTTGCCAGTCGATCGGAATACAGTGTTGGAGTAGCGGCA
CCTCGCACAAGTGCGCGAACAGCGAAAAATCCAGCGGCAGCGTAAAGTTGGCGCTGTTAAGCCAGATATCGCTCTCGATC
TCTCCTTCATGCCACTGATCGTAGCTGATCTCTTTGATTTCCAGCGTGACCTGGTGACTCGCCAGAATCTGCTGCATGAT
CCCGGCAATCACTCGATGTTCAATATGATCCTGATAAAAGGTCAGGGTGAGATGTTCCAGCCCGGCGGGTTTTTCGCAAT
GTGTCGGGCGGGCATGGTGCCAGCGGGGGAGCAGTCCATAAGCCGGGAACCAGAGTTGCTGGTATTGTTCCTCGGCGAAA
TAGACCAGATTCGTCGGAGAAAGCACATAGCTTACCCAGTCCCTGACTTGCTGATTCGCCCCGCGGTGGGTGCGGTTGTC
GAACAGTAAATAATAGCAACCTTCCTCCAGGCGGCTTTCAATCTCTTGTTCCTCGCCCTGCGGCCCTTTCAGCATCAGCC
CTCCGGCTGGCTCGTCGGCAATTTCCGTTAGAACCCAGACGTTAACTTCGTCGATTAATGCCCGGTAACCGAAGAAGTCA
TCGAATGCCTGAATTTTCAGTTGATTGGTGCTGTTGCGGATCACCGCATACGGACCGGTGCCGATGGGATGGCTGGCAAA
GTTACTGAGGGTTTCCCATTCGCGCGGCAGGATCATTGCCGGAACTTGCCCCAGCAGTAACGGCAACCAGCGGTCCGGTT
GCGTGAGATGGATATCCAGCGTCCAGGGCGTCGGCGACACAATGTCAGCAATATGCGAATAGAGCGGAAGCGTATTGATT
CGTTTTAAAGAGGCGATCACATCGTCCATTTCCAGTTCACGACCATGGTGAAAATGGACTCCTGGACGCAAAAAGAAACG
CCAGTGAAGCGGTGATATTTGCTGCCAGTGGTGTGCGATGTCTGCTTCCAGTTCCCCATTTTCCTCATTTATGCGCGTTA
GCGAACTGAAGATTTGCCGGGCGATATGGGTTTCAGAACGGCGCAATGCGCTGCCAGGTAGCAGATTACGCAACGGACGA
TAGTAGAGCACGCGCAGGATGTGCCGCCCCTGGCGGAAGCTGCGGCCCAGATGAGAAACCAGCATTTGCCGCACAGTCGC
TTTGTCGCCAACCAACTGCACTAGTTGGTCGATACGATCCTGCTCCAGCAGGTCTTCCGCTCGCTGTTGCTGAAGCGCCA
GCCCGGTATAGAGGAATGTCAGACGCGAGCGTTTACCGCGCCCGACTTCCGCTTCCCACGTCAGCCAGCCGCGATCCTGC
ATGGTGTTGAGCAGGGTGCGCATATGACGACGCGAGCAACTCAGTAACGCTGCCAGTTCGTTGAGCGTGGTCTCCTGAGA
TTTACCCTCGCAGCATTGCCACAGGCGGATGAACTGTTGTTGCAGACGAGCAGATGGCATAAAAGGGGAACTCCTGCGCA
AAAGACAGCAATTTTATTTTCCCTATATTAAGTCAATAATTCCTAACGATGAAGCAAGGAGGTGCCCCATGCGTCAGTTT
TATCAGCACTATTTTACCGCGACAGCGAAGTTGTGCTGGTTGCGTTGGTTAAGCGTCCCACAACGATTAACCATGCTTGA
AGAACTGATGCAATGGGAGGGGAGTCATTCTGACTACTGATTTGCGGACATCATGTGTGACTGAGTATTGGTGTTAATCG
CCACGCCAGCAGTGATTATCTGCTGGCTTTTTTCTTTTGGCGATTGAGTGCCGGACGGTGTACAAACTAACGCATAAACG
CCGGTTGCTTCTCTTCATAAGACGCAATAGCATCGTCGTGCTGCAGAGTCAGGCCGATGCTGTCCAGACCGTTCATCATG
CAGTGGCGGCGGAAGGCATCGATGGTAAAGCGATAAGTTTTCTCTCCCGCTTTCACCTCTTGCGCTTCCAGGTCTACATC
AAAATGAATCCCCGGATTGGCTTTCACCAGCGCAAACAGCTCATCCACTTCTGCATCGCTTAATTTCACCGGCAGCAGCT
GGTTGTTAAAGCTATTGCCGTAGAAGATGTCAGCAAAACTCGGCGCAATCACCACCTTAAAACCGTAATCGGTCAATGCC
CACGGCGCGTGCTCACGCGAGGAACCGCAGCCGAAGTTTTCTCGTGCCAGCAAAATGGAAGCGCCCTGATACTGCGGGAA
GTTCAGCACGAAGTCCGGGTTTGGCTGTTGGCCTTTTTCATCCAGAAAACGCCAGTCGTTAAACAGATGCGCGCCAAAAC
CCGTACGGGTCACTTTCTGCAAAAACTGTTTCGGGATGATTGCATCGGTATCGACATTGGCGGCATCCAACGGAACCACC
AGGCCTGTGTGTTTGATAAATTTCTCTGCCATGGTGTGCTCCTTATTTAATGTTACGAATGTCGGCGAAATGTCCGGTCA
CAGCCGCGGCGGCAGCCATTGCCGGGCTGACCAGATGCGTGCGCCCGCCGCGCCCCTGGCGGCCTTCAAAGTTACGGTTG
CTGGTGGAGGCGCAACGTTCGCCCGGATTCAGACGGTCGTTATTCATCGCCAGACACATTGAGCAACCTGGCAAGCGCCA
TTCAAAACCAGCTTCGATAAAAATTTTGTCCAGACCTTCCGCTTCCGCCTGGGCTTTAACCGGACCGGAGCCGGGAACCA
CCAGCGCTTGTACGCCTGGCGCGACTTTCCGGCCTTTGGCGATTTCCGCTGCCGCGCGTAAATCTTCAATACGCGAGTTA
GTACAGGAACCAATAAACACTTTGTCGATAGCCACTTCTGTCAGCGGAATACCCGGTTTCAGCCCCATATAGGCCAGCGC
TTTTTCTGCCGACGCGCGTTCAACCGGATCGGCAAACGAAGCCGGATCGGGAATATTGTCGTTCACAGAAATCACCTGGC
CTGGATTGGTGCCCCAGGTGACCTGCGGCGAAATCTCTTCTGCTTGCAGAGTGACAACGGTATCGAAAGTTGCTCCTTCG
TCGGTTTGCAGGGTTTTCCAGTAGGCAACGGCGTCGTCGAAATCTTTACCTTTCGGCGCATGCAGACGGCCTTTAACATA
GTTAAAGGTGGTTTCGTCCGGCGCAACCAGACCGGCTTTTGCGCCCATTTCGATTGCCATATTGCACAGGGTCATACGAC
CTTCCATGCTTAAATCACGGATTGCTTCGCCGCAAAATTCCACCACATGCCCGGTACCGCCTGCGCTGCCGGTTTTACCA
ATAATTGCCAGCACGATATCTTTTGCGGTAATGCCCGGCGCGGCTTTGCCCTGGACTTCAATTTTCATGGTCTTCGCCCG
GCCCTGTTTCAGGGTTTGCGTTGCCAGTACGTGTTCAACTTCGGAAGTGCCGATACCAAAGGCCAGTGCGCCAAACGCGC
CGTGGGTGGCGGTATGTGAGTCGCCGCAGACAATGGTCATCCCCGGCAAGGTCACACCCTGTTCCGGCCCCATTACGTGG
ACGATCCCCTGATACGGGTGATTCAGGTCATACAGCTCGACGCCAAATTCTTTGCAGTTTTTGATCAGCTCCTGCATCTG
GATGCGCGCCATTTCACCGCAGGCATTAATGTCTTTCGTCTGGGTAGAGACGTTGTGATCCATGGTGGCGAAGGTTTTGC
CCGGCTGACGTACCGGGCGACCGTGGGCGCGCAGACCATCGAACGCCTGCGGTGAGGTCACTTCATGCACCAGGTGGCGG
TCGATATATAACAGCGGGGTTTCGTTTTCGGCTTCGTACACTACGTGAGCGTCGAATAATTTTTCGTATAACGTCTTAGC
CATGATTACACCCCTTCTGCCACATAGCGGGCAATGATATCGCCCATTTCATCGGTACTAACGGCGGCAGCGCCACGGGC
TAAATCCCCGGTGCGAATGCCTTCTTCTAATGCGCGGTTAATGGCGCGTTCAATGGCGGAAGCCGCATCATCGGCATCCA
GGCTGTAACGCAGCAGCAGCGCCAGCGACAGAATTTGTGCAATCGGGTTGGCGATATTTTTACCTGCGATATCGGGTGCC
GAGCCGCCCGCCGGTTCATACAGACCAAAACCTTGCTCGTTCAGGCTGGCGGAAGGCAACATCCCCATTGAGCCAGTGAT
CATTGCGCACTCATCAGACAGAATGTCGCCAAACAGGTTGGAGCACAGCAAGACGTCAAACTGTGATGGATCTTTAATCA
GCTGCATGGTGGCGTTGTCGATGTACATATGCGCCAGTTCGACGTCCGGGTATTCCGTGGCGATCTCGTTAACGATCTCC
CGCCATAAAATAGAGGATTGCAGCACGTTGGCTTTGTCGATTGAGGTGACTTTGTGGCGACGCTTGCGGGCAGATTCAAA
TGCGATGCGGGCAATACGCTCGATCTCAAAACGGTGGTACACCTCGGTATCAAACGCTTTTTCATATTGTCCGCTACCTT
CGCGGCCTTTTGGCTGACCGAAATAGATGCCGCCGGTCAGTTCGCGCACACACAGGATGTCAAAGCCGTTTGCGGCAATG
TCAGCACGCAGCGGACAGAATGCTTCCAGCCCCTGATACAGTTTTGCCGGACGCAGATTGCTGAATAATTTGAAGTGCTT
ACGCAAAGGCAGCAGTGCGCCGCGTTCTGGTTGCTGGTCTGGCGGCAAATGTTCCCACTTCGGACCACCTACCGAGCCAA
ACAGCACGGCATCGGCTTGCTCACAACCTTCAACCGTCGCAGGCGGCAGCGGCTGCCCGTGATTATCAATGGCTGCGCCG
CCTACATCGTAATGGCTGGTGGTGATACGCATCGCAAATCGGTTGCGCACGGCATCCAGCACTTTCAGCGCCTGGGTCAT
CACTTCCGGACCAATACCGTCCCCCGGCAATACGGCAATATGGTAATTCTTCGACATCACACGGTTTCCTTGTTGTTTTC
GTTGTGTTGAGCTTTGCGTTGCAACTCTTTTTCGACTTCTGCGGCACGCCAGATATTGTTCAGTACGTGCACCATGGCTT
TGGCGGAGGACTCGACAATATCGGTGGCCAGGCCGACGCCGTGGAAGCGGCGACCGTTGTAGTTGGCGACAATATCCACC
TGACCCAGCGCATCTTTACCGTGACCTTTGGCGGTCAGGCTGTATTTCACCAGTTCGACGTTATAGTCAGTGATGCGGTT
TATCGCCTGGTAGACGGCATCAACCGGGCCGTTGCCGTTAGCGGCTTCTGCTTTAACTTCTTCGCCACAGGCCAGTTTGA
CGGCGGCAGTGGCAATATCGTTAGAACCTGACTGCACGCTGAAGTAATCCAGACGGAAATGCTCCGGCTCTTCTTGCTGC
TTATCGATGAAGGCCAGCGCCTCCAGATCGTAATCAAACACCTGGCCTTTTTTGTCCGCCAGCTTCAGGAAAGCGTCGTA
CAGGTTGTCTAAATTATATTCACTTTCTTTATATCCCATCTCATCCATGCGATGTTTCACCGCCGCACGCCCCGAACGAG
AGGTCAGATTCAGCTGGATTTGGTTCAGACCAATAGATTCTGGTGTCATGATTTCGTAGTTTTCGCGGTTTTTCAGTACA
CCATCCTGGTGGATACCGGAGGAGTGTGCGAATGCGCCGCTGCCAACAATGGCTTTGTTTGCCGGGATCGGCATATTACA
AATCTGGCTAACTAACTGGCTGGTGCGCCATATCTCCTGGTGATTGATGGCGGTGTGGACGTTGAGAATATCCTTACGAA
CTTTGATCGCCATGATGACTTCTTCAAGGGAACAGTTACCGGCACGCTCGCCGATCCCGTTCATTGCGCCTTCTACCTGC
CGTGCTCCGGCATGTACCGCCGCCAGTGAGTTGCCGACCGCCAGGCCCAAATCGTCGTGGGTATGTACGGAAATAATGGC
TTTGTCGATGTTGGGTACGCGTTCATACAGGCCGCTGATGATTCCGGCGAACTCAAATGGCATGGTGTAGCCCACGGTGT
CCGGAATGTTGATGGTGGTGGCACCGGCATTAATCGCCGCTTCGACCACTCGCGCCAGATCGGCAATTGGGGTGCGTCCG
GCATCTTCGCAAGAAAATTCAACATCATCGGTGTAATTACGGGCGCGTTTCACCATATAGATAGCGCGTTCGATCACTTC
GTCCAGCGTGCTGCGCAGCTTGGTGGCGATGTGCATTGGCGAAGTGGCAATAAAGGTATGAATACGGAAGGCTTCGGCGA
CTTTCAGGGATTCGGCTGCCACGTCGATATCTTTCTCCACGCAGCGAGCTAACGCGCATACACGGCTGTTTTTAACCTGG
CGAGCGATGGTCTGCACTGATTCAAAATCACCCGGCGAAGAGACGGGGAAACCGACTTCCATCACGTCAACACCCATACG
CTCAAGGGCCAGCGCAATTTGCAGTTTTTCTTTCACACTCAAGCTTGCCTGTAACGCCTGTTCACCGTCGCGCAATGTGG
TATCGAAAATAATGACTTGCTGGCTCATGGTTTGGGTCCTTGTCTCTTTTTGAGCGCCTCGCTTCGGGCATAAAAAAACC
CGCGCAATGGCGCGGGTTTTTGTTTGACTGCGTGCTGGCTTAATGCTGGATGCCGCTCACTCGTCTACCGCGCAAAGAAG
ATGCGTTTAGTAGTAGTAGACCGATAAAGCGAACGATGTGAGTCATTAAATCAGCTCCAGATGAATGCGATATGCTTTTA
GAGTTACTGGATACAAAAACGGATGTCAACCCTGAAGCAATAAAAACGTCACGCCATTGTGAGTTCGGCATCCGTAAAAT
TAGCTAATTGTGCTGCGGTGGTTAAAACAAGCGATATTAATTTCTGCTTAACCGCCGATGCTTTTCATCGGTTGACATAT
TTCAGAATAATTTTTTGCATCTAATCAACGAGGGAAAGGGGGATAAAATGCACGCGTTACAAAACCTATCCTGATGATTT
GTATTGAATTATATGTTTTGCGAATTTTTTGATATTCATTTGGTGAATATTATTGATCAATTAATGTTAAGAATTAATGC
ATTAAACATATAAATTAATTATTAAAAAGCACATTTAATCCATTTTGTGGATGATTGAGTATTCGTGGTAGTTATGATTA
GATTGTTTTCGCAACAAAAAAATTATGGATTATTATGCTGTAGTAAACGACTCTTTGCTCGGCAGTGGATTCTGTTTTTA
TCAGAACCCGTATCTTTATGTTTTCCTAATTTTACTCATTTTGCTTTTTCTTATTTTATATGCATGATAAATCATATTCT
CGAGGATTATTTCTCTGCATTCCAATAAGGGAAAGGGAGTTAAGTGTGACAGTGGAGTTAAGTATGCCAGAGGTACAAAC
AGATCATCCAGAGACGGCGGAGTTAAGCAAGCCACAGCTACGCATGGTCGATCTCAACTTATTAACCGTTTTCGATGCCG
TGATGCAGGAGCAAAACATCACCCGTGCCGCTCATGCTCTGGGAATGTCGCAACCTGCGGTCAGTAACGCTGTTGCACGC
CTGAAGGTGATGTTTAATGACGAGCTTTTTGTTCGTTATGGTCGTGGTATTCAACCGACTGCTCGCGCATTTCAACTTTT
TGGCTCAGTTCGTCAGGCATTGCAATTAGTACAAAATGAATTACCAGGTTCAGGCTTTGAGCCTGCCAGTAGTGAACGTG
TATTTCATCTTTGTGTCTGCAGCCCGTTAGACAGCATTCTGACCTCGCAGATTTATAATCACATTGAGCAGATTGCGCCA
AATATACATGTTATGTTCAAGTCTTCATTAAATCAGAACACTGAACATCAGCTGCGTTATCAGGAAACGGAGTTTGTGAT
TAGTTATGAAGACTTCCATCGTCCTGAATTTACCAGCGTGCCATTATTTAAAGATGAAATGGTGTTGGTAGCCAGCAAAA
ATCATCCAACAATTAAAGGCCCGTTACTGAAACATGATGTTTATAACGAACAACATGCGGCGGTTTCGCTCGATCGTTTC
GCGTCATTTAGTCAAACCTGGTATGACACGGTAGATAAGCAAGCCAGTATCGCGTATCAGGGCATGGCAATGATGAGCGT
ACTTAGCGTGGTGTCGCAAACGCATCTGGTTGCTATTGCGCCGCGTTGGTTGGCTGAAGAGTTCGCTGAATCCTTAGAGT
TACAGGTATTACCGCTGCCGTTAAAACAAAACAGCAGAACCTGTTATCTCTCCTGGCATGAAGCTGCCGGGCGCGATAAA
GGCCATCAGTGGATGGAAGAGCAATTAGTCTCAATTTGCAAACGCTAACTGAATGCAGAATAGGTCAGACATCAATGTCT
GGTTTATTCTGCATTTTTTATTGAATGTAGAATTTTATTCTGAATATTTGTGCTCTCTATTTTAGGATTAATTAAAAAAA
TAGAGAAATTGCTGTAAGTTGTAGGATTCAGCCGATTTATTATCAATTTCATCCTCTGTAATGGAGGATTTTATCGTTTC
TTTTCACCTTTCCTCCTGTTTATTCTTATTACCCCGTGTTTATGTCTCTGTCTGCCAATTGCTTAAGCAAGATCGGACGG
TTAATGTGTTTTACACATTTTTTCCGTCAAACAGTGAGGCAGGCCATGGAGATGTTGTCTGGAGCCGAGATGGTCGTCCG
ATCGCTTATCGATCAGGGCGTTAAACAAGTATTCGGTTATCCTGGAGGCGCGGTCCTTGATATTTACGATGCATTGCATA
CCGTGGGTGGTATCGATCATGTTTTAGTTCGCCATGAGCAGGCGGCGGTGCATATGGCCGATGGTCTGGCGCGCGCGACC
GGGGAAGTCGGCGTCGTGCTGGTAACGTCGGGTCCAGGGGCGACCAATGCGATTACTGGCATTGCCACCGCTTATATGGA
TTCCATTCCATTAGTTGTCCTTTCCGGGCAGGTAGCGACTTCGTTGATAGGTTATGATGCCTTTCAGGAGTGCGACATGG
TGGGGATTTCTCGCCCGGTGGTTAAACACAGTTTTCTGGTTAAGCAAACGGAAGACATTCCGCAGGTGCTGAAAAAGGCT
TTCTGGCTAGCGGCAAGTGGTCGTCCTGGACCCGTGGTCGTTGATTTACCGAAAGATATTCTAAATCCGGCGAACAAATT
ACCCTATGTCTGGCCGGAGTCGGTCAGTATGCGTTCTTACAATCCCACGACCTCCGGGCATAAAGGGCAAATTAAGCGCG
CTCTGCAAACGCTGGTGGCGGCAAAAAAACCGGTTGTCTACGTAGGCGGTGGGGCAATCACGGCGGGCTGCCATCTGCAG
TTGAAAGAAGCGGTGGAGGCGTTGAATCTGCCCGTTGTTTCCTCTTTGATGGGGCTGGGGGCGTTTCCGGCAACGCATCG
TCAGGCACTGGGCATGTTGGGAATGCACGGTACCTACGAAGCCAATATGACGATGCATAACGCGGATGTGATTTTCGCCG
TCGGGGCACGTTTTGATGACCGAACGACGAACAATCTGGCAAAATACTGCCCAAATGCCACTGTTCTGCATATCGATATT
GATCCAACCTCAATTTCTAAAACCGTGACTGCTGATATCCCGATTGTGGGGGATGCTCGCCAGGTCCTAGAACAAATGCT
TGAACTCCTGTCGCAAGAATCCGCCCATCAACCGCTGGATGAGATCCGCGACTGGTGGCAGCAGATTGAACAGTGGCGCG
CTCGTCAGTGCCTGAAATATGACACTCACAGTGAAAAGATTAAACCGCAGGCGGTGATCGAGACTCTTTGGCGGTTGACT
AATGGGGACGCTTACGTGACGTCCGATGTCGGGCAGCACCAGATGTTTGCTGCGCTTTATTATCCATTCGACAAACCGCG
TCGCTGGATCAACTCTGGCGGCCTCGGCACGATGGGTTTTGGTTTACCTGCGGCACTGGGCGTCAAAATGGCGTTGCCAG
AAGAAACCGTGGTTTGCGTCACTGGTGACGGCAGTATTCAGATGAACATCCAGGAACTGTCTACCGCCTTGCAATACGAG
TTGCCCGTACTGGTGGTGAATCTCAATAATCGCTATCTGGGGATGGTGAAGCAGTGGCAGGACATGATCTATTCCGGCCG
TCATTCACAATCTTATATGCAGTCCTTACCAGACTTCGTCCGTCTGGCGGAAGCCTATGGTCACGTCGGGATCCAGATCT
CTCATCCGCAAGAACTGGAAAGCAAACTTAGCGAGGCGCTGGAACAGGTGCGCAATAATCGCCTGGTGTTTGTTGATGTT
ACCGTCGATGGCAGTGAGCACGTCTACCCGATGCAGATTCGCGGGGGCGGAATGGATGAAATGTGGTTAAGCAAAACGGA
GAGAACCTGATTATGCGCCGGATATTATCAGTCTTACTCGAAAATGAATCAGGCGCGTTATCCCGCGTGATTGGCCTTTT
TTCCCAGCGTGGCTACAACATTGAAAGCCTGACCGTTGCGCCAACCGACGATCCGACATTATCGCGTATGACCATCCAGA
CCGTGGGCGATGAAAAAGTGCTTGAGCAAATCGAAAAGCAATTACACAAGCTGGTCGATGTCTTGCGCGTGAGCGAGTTG
GGGCAGGGCGCGCACGTTGAGCGGGAAATCATGCTGGTGAAAATTCAGGCCAGCGGTTACGGGCGTGACGAAGTGAAACG
TAATACGGAAATATTCCGTGGGCAAATTATCGATGTCACACCCTCGCTTTATACCGTTCAATTAGCAGGCACCAGCGATA
AGCTTGATGCATTTTTAGCATCGATTCGCGATGTGGCGAAAATTGTGGAAGTTGCTCGCTCTGGTGTGGTCGGACTTTCG
CGCGGCGATAAAATAATGCGTTGAGAATGATCTCAATGCGCAATTTGCAGCCCAACATGTCACGTTGGGCTTTTTTTGCG
AAATCAGTGGGAACCTGGAATAAAAGCAGTTGCCGCAGTTAATTTTCTGCGCTTAGATGTTAATGAATTTAACCCATACC
AGTACAATGGCTATGGTTTTTACATTTTACGCAAGGGGCAATTGTGAAACTGGATGAAATCGCTCGGCTGGCGGGAGTGT
CGCGGACCACTGCAAGCTATGTTATTAACGGCAAAGCGAAGCAATACCGTGTGAGCGACAAAACCGTTGAAAAAGTCATG
GCTGTGGTGCGTGAGCACAATTACCACCCGAACGCCGTGGCAGCTGGGCTTCGTGCTGGACGCACACGTTCTATTGGTCT
TGTGATCCCCGATCTGGAGAACACCAGCTATACCCGCATCGCTAACTATCTTGAACGCCAGGCGCGGCAACGGGGTTATC
AACTGCTGATTGCCTGCTCGGAAGATCAGCCCGACAACGAAATGCGCTGTATTGAGCACCTTTTACAGCGTCAGGTTGAT
GCCATTATTGTTTCGACGTCGTTGCCACCTGAGCATCCTTTTTATCAACGCTGGGCTAACGACCCGTTCCCGATTGTCGC
GCTGGACCGCGCCCTCGATCGTGAACACTTCACCAGCGTGGTTGGTGCCGATCAGGATGATGCCGAAATGCTGGCGGAAG
AGTTACGTAAGTTTCCCGCCGAGACGGTGCTTTATCTTGGCGCGCTGCCGGAGCTTTCTGTCAGCTTCCTGCGTGAACAA
GGCTTCCGTACTGCCTGGAAAGATGATCCGCGCGAAGTGCATTTCCTTTATGCCAACAGCTATGAGCGGGAGGCAGCTGC
CCAGTTATTCGAAAAATGGCTGGAAACGCATCCGATGCCGCAGGCGCTGTTCACAACGTCGTTTGCGTTGTTGCAAGGGG
TGATGGATGTCACGCTACGTCGCGACGGCAAACTGCCTTCTGACCTGGCAATTGCCACCTTTGGCGATAACGAACTGCTC
GACTTCTTACAGTGCCCGGTGCTGGCAGTGGCTCAACGTCACCGCGATGTCGCAGAACGTGTGCTGGAGATTGTCCTGGC
GAGCCTGGACGAACCGCGTAAGCCAAAACCTGGTTTAACGCGCATTAAACGTAATCTCTATCGCCGCGGCGTGCTCAGCC
GTAGCTAAACCGCGAACAAAAGTACGCGCCAGGTGAATTTCTCTCTGGCGCGTTGAGTACGGGAATGGACATCAATATCC
TTAAAGTAAATAAGACTATTCCTGGCTATTATTGATAAATGCTTTTAAACCCGCCCGTTAATTAACTCACCTGCTGAAAT
GCACAATAATTAAATGATATTGACAGCGCGTTTTTGCATTATTTTGTTACATGCAGAGATGAATTGCCGATTTAACAAAC
ACTTTTCTTTGTTTTTGCGCAAACCTGCTGGCATCAAGCGCCACACAGACGCAACAGGGACTGTTAACCAGAGAAGATAT
GTCCTAAAATGCCGCTCGCGTCGCAAACTGACACTTTATATTTGCTGTGGAAAATAGTGAGTCATTTTAAAACGGTGATG
ACGATGAGGGATTTTTTCTTACAGCTATTCATAACGTTAATTTGCTTCGCACGTTGGACGTAAAATAAACAACGCTGATA
TTAGCCGTAAACATCGGGTTTTTTACCTCGGTATGCCTTGTGACTGGCTTGACAAGCTTTTCCTCCGCTCCGTAAACTCC
TTTTAGTGGGAAATTGTGGGGCAAAGTGGGAATAAGGGGTGAGGCTGGCATGTTCCGGGGAGCAACGTTAGTCAATCTCG
ACAGCAAAGGGCGCTTATCAGTGCCTACCCGTTATCGGGAACAGCTGCTTGAGAACGCTGCCGGTCAAATGGTTTGCACC
ATTGACATTCATCACCCGTGCCTGCTGCTTTACCCCCTGCCTGAATGGGAAATTATCGAGCAAAAATTATCGCGTCTGTC
GAGCATGAACCCGGTTGAGCGCCGTGTGCAGCGCCTACTGTTAGGTCATGCCAGCGAATGTCAGATGGATGGCGCAGGTC
GATTGTTAATCGCGCCAGTACTGCGGCAACATGCCGGGCTGACAAAAGAAGTGATGCTGGTTGGACAGTTCAACAAGTTT
GAGCTGTGGGATGAAACAACCTGGCATCAACAGGTCAAGGAAGATATCGACGCAGAGCAGTTGGCTACCGGAGACTTATC
GGAGCGACTGCAGGACTTGTCTCTATAAAATGATGGAAAACTATAAACATACTACGGTGCTGCTGGATGAAGCCGTTAAT
GGCCTCAATATCCGTCCTGATGGCATCTACATTGATGGGACTTTTGGTCGCGGTGGTCACTCACGTCTGATCCTCTCGCA
GCTTGGCGAAGAGGGGCGTTTGCTGGCGATCGATCGCGACCCGCAGGCTATCGCCGTTGCGAAGACTATTGATGATCCGC
GCTTCTCCATCATCCACGGACCTTTCTCTGCGCTGGGCGAATATGTTGCCGAGCGCGATCTTATCGGCAAGATCGACGGC
ATTCTCCTCGATCTTGGCGTCTCTTCACCGCAACTTGATGATGCTGAACGCGGCTTTTCCTTTATGCGCGATGGTCCGCT
GGACATGCGTATGGACCCAACCCGTGGGCAGTCAGCCGCTGAATGGCTACAAACCGCAGAAGAAGCCGATATCGCCTGGG
TATTGAAAACCTATGGTGAAGAGCGTTTTGCCAAACGCATTGCTCGCGCCATTGTCGAGCGTAACCGCGAACAGCCGATG
ACCCGCACCAAAGAACTGGCGGAAGTCGTGGCTGCCGCAACGCCGGTGAAAGATAAGTTTAAACATCCCGCGACCCGTAC
CTTCCAGGCGGTGCGCATTTGGGTAAACAGTGAACTGGAGGAGATAGAGCAGGCGCTAAAAAGCTCGCTCAATGTGCTGG
CCCCGGGGGGGCGGCTTTCGATCATCAGCTTCCACTCACTTGAAGACCGCATTGTGAAACGTTTTATGCGTGAAAACAGC
CGCGGTCCGCAAGTTCCGGCAGGGTTACCGATGACAGAAGAGCAGCTCAAAAAACTGGGGGGGCGTCAGTTGCGAGCACT
AGGTAAGTTGATGCCGGGCGAAGAAGAGGTGGCTGAGAACCCTCGTGCCCGTAGTTCAGTTCTGCGTATTGCAGAGAGGA
CGAACGCATGATCAGCAGAGTGACAGAAGCTCTAAGCAAAGTTAAAGGATCGATGGGAAGCCACGAGCGCCATGCCTTGC
CTGGCGTTATCGGTGACGATCTTTTGCGATTTGGGAAGCTGCCACTCTGCCTGTTCATTTGCATTATTTTGACGGCGGTG
ACCGTGGTAACCACGGCGCACCATACCCGTTTACTGACCGCTCAGCGCGAACAACTGGTGCTGGAGCGAGATGCTTTAGA
CATTGAATGGCGCAACCTGATCCTTGAAGAGAATGCGCTCGGCGACCATAGCCGGGTGGAAAGGATAGCCACGGAAAAGC
TGCAAATGCAGCATGTTGATCCGTCACAAGAAAATATCGTAGTGCAAAAATAAGGATAAACGCGACGCATGAAAGCAGCG
GCGAAAACGCAGAAACCAAAACGTCAGGAAGAACATGCCAACTTTATCAGTTGGCGTTTTGCGTTGTTATGCGGCTGTAT
TCTCCTGGCGCTGGCTTTTCTGCTCGGACGCGTAGCGTGGTTACAAGTTATCTCCCCGGATATGCTGGTGAAAGAGGGCG
ACATGCGTTCTCTTCGCGTTCAGCAAGTTTCCACCTCCCGCGGCATGATTACTGACCGTTCTGGTCGCCCGTTAGCGGTG
AGTGTGCCAGTAAAAGCGATTTGGGCTGACCCGAAAGAAGTGCATGACGCTGGCGGTATCAGCGTCGGTGACCGCTGGAA
GGCGCTGGCTAACGCGCTCAATATTCCGCTGGATCAGCTCTCAGCCCGCATTAACGCCAACCCGAAAGGGCGCTTTATTT
ATCTGGCGCGTCAGGTAAACCCTGACATGGCGGACTACATCAAAAAACTGAAACTGCCGGGAATTCATCTGCGTGAAGAA
TCTCGCCGTTATTATCCATCCGGCGAAGTGACTGCTCACCTCATCGGCTTTACTAACGTCGATAGCCAAGGGATTGAGGG
GGTCGAGAAGAGTTTCGATAAATGGCTTACCGGGCAGCCGGGTGAGCGCATTGTGCGTAAAGACCGCTATGGTCGCGTAA
TTGAAGATATTTCTTCTACTGACAGCCAGGCAGCGCACAACCTGACGCTGAGTATTGATGAACGCCTGCAGGCGCTGGTT
TATCGCGAACTGAACAACGCAGTGGCCTTTAACAAGGCTGAATCTGGTAGCGCCGTGCTGGTGGATGTCAACACCGGTGA
AGTGCTGGCGATGGCTAACAGCCCGTCATACAACCCAAATAATCTGAGCGGCACGCCGAAAGAAGCGATGCGTAACCGTA
CCATCACCGACGTGTTTGAACCGGGCTCAACGGTTAAACCGATGGTGGTGATGACCGCGTTGCAACGTGGCGTGGTGCGG
GAAAACTCGGTACTCAATACCGTTCCTTATCGAATTAACGGCCACGAAATCAAAGACGTGGCACGCTACAGCGAATTAAC
CCTGACCGGGGTATTACAGAAGTCGAGTAACGTCGGTGTTTCCAAACTGGCGTTAGCGATGCCGTCCTCAGCGTTAGTAG
ATACTTACTCACGTTTTGGGCTGGGAAAAGCGACCAATTTGGGGTTGGTCGGAGAACGCAGTGGCTTATATCCTCAAAAA
CAACGGTGGTCTGACATAGAGAGGGCCACCTTCTCTTTCGGCTACGGGCTAATGGTAACACCGTTACAGTTAGCGCGAGT
CTACGCAACTATCGGCAGCTACGGCATTTATCGCCCACTGTCGATTACCAAAGTTGACCCCCCGGTTCCCGGTGAACGTG
TCTTCCCGGAATCCATTGTTCGCACCGTGGTGCATATGATGGAAAGCGTGGCGCTACCGGGCGGCGGCGGCGTGAAGGCG
GCGATTAAAGGCTATCGTATCGCCATTAAAACCGGTACCGCGAAAAAGGTCGGGCCGGATGGTCGCTACATCAATAAATA
TATTGCTTATACCGCAGGCGTTGCGCCTGCGAGTCAGCCGCGCTTCGCGCTGGTTGTTGTTATCAACGATCCGCAGGCGG
GTAAATACTACGGCGGCGCCGTTTCCGCGCCGGTCTTTGGTGCCATCATGGGCGGCGTATTGCGTACCATGAACATCGAG
CCGGATGCGCTGACAACAGGCGATAAAAATGAATTTGTGATTAATCAAGGCGAGGGTACAGGTGGCAGATCGTAATTTGC
GCGACCTTCTTGCTCCGTGGGTGCCAGACGCACCTTCGCGAGCACTGCGAGAGATGACACTCGACAGCCGTGTGGCTGCG
GCGGGCGATCTCTTTGTAGCTGTAGTAGGTCATCAGGCGGACGGGCGTCGATATATCCCGCAGGCGATAGCGCAAGGTGT
GGCTGCCATTATTGCAGAGGCGAAAGATGAGGCGACCGACGGTGAAATCCGTGAAATGCACGGCGTACCGGTCATCTATC
TCAGCCAGCTCAACGAGCGTTTATCTGCACTGGCGGGCCGCTTTTACCATGAACCCTCTGACAATTTACGTCTCGTGGGC
GTAACGGGCACCAACGGCAAAACCACGACTACCCAGCTGTTGGCGCAGTGGAGTCAACTGCTTGGCGAAACCAGCGCGGT
AATGGGCACCGTTGGTAACGGCCTGCTGGGGAAAGTGATCCCGACAGAAAATACAACCGGTTCGGCAGTCGATGTTCAGC
ATGAGCTGGCGGGGCTGGTGGATCAGGGCGCGACTTTTTGCGCAATGGAAGTTTCATCCCACGGGCTGGTTCAACACCGT
GTGGCGGCATTGAAATTTGCGGCGTCGGTCTTTACCAACTTAAGCCGCGATCACCTTGATTATCATGGTGATATGGAACA
CTACGAAGCCGCGAAATGGCTGCTTTATTCTGCACATCATTGCGGTCAGGCGATTATTAACGCCGACGATGAAGTGGGCC
GCCGCTGGCTGGCAAAACTGCCGGACGCGGTTGCGGTATCAATGGAAGATCATATCAATCCGAACTGTCACGGACGCTGG
TTGAAAGCGACCGACGTGAACTATCACGACAGCGGTGCGACCATTTGCTTTAGCTCGAGTTGGGGCGATGGGGAAATTGA
AAGTCGCCTGATGGGCGCATTCAACGTCAGCAACCTGCTGCTGGCGCTGGCGACACTGCTGGCACTCGGCTATCCGCTGG
CTGATTTGCTGAAAACCGCCGCGCGTCTGCAACCGGTTTGCGGACGTATGGAAGTGTTCACTGCACCAGGCAAACCGACG
GTGGTGGTGGATTACGCGCATACGCCGGATGCACTGGAAAAAGCCTTACAGGCGGCGCGCCTGCACTGTGCGGGCAAGCT
GTGGTGCGTCTTTGGCTGCGGTGGCGATCGTGATAAAGGCAAACGTCCACTGATGGGCGCAATTGCTGAAGAGTTTGCTG
ACGTGGTGGTGGTGACGGACGATAACCCGCGTACCGAAGAGCCTCGTGCCATCATCAACGATATTCTGGCGGGAATGTTA
GATGCCGGATATGCCAAAGTGATGGAAGGCCGTGCTGAAGCGGTGACTTGCGCCGTTATGCAGGCTAAAGAGAATGATGT
GGTACTGGTCGCGGGCAAAGGCCATGAGGACTACCAGATTGTTGGCAATCAGCGTCTGGACTACTCCGATCGCGTCACGG
TGGCGCGTCTGCTGGGGGTGATTGCATGATTAGCGTAACCCTTAGCCAACTTACCGATATTCTCAACGGTGAACTGCAAG
GTGCAGATATTACCCTTGATGCTGTAACCACTGACACGCGAAAACTGACGCCGGGCTGCCTGTTTGTTGCCCTGAAAGGC
GAACGTTTCGATGCTCATGATTTTGCCGACCAGGCGAAAGCTGGCGGCGCAGGCGCACTACTGGTTAGCCGTCCGCTGGA
TATTGATCTGCCGCAGTTAATCGTCAAGGATACGCGTCTGGCGTTTGGTGAACTGGCTGCATGGGTTCGCCAGCAAGTTC
CGGCGCGCGTGGTTGCTCTGACAGGTTCCTCCGGCAAAACCTCCGTTAAAGAGATGACGGCGGCAATTTTAAGCCAGTGC
GGCAACACACTTTATACGGCAGGCAATCTCAATAACGACATCGGTGTACCGATGACGCTGTTGCGCTTAACGCCGGAATA
CGATTACGCAGTTATTGAACTTGGCGCGAACCATCAGGGTGAAATTGCCTGGACTGTGAGTCTGACTCGCCCGGAAGCGG
CGCTGGTCAACAACCTGGCAGCGGCGCATCTGGAAGGTTTTGGCTCGCTTGCGGGTGTCGCGAAAGCGAAAGGTGAAATC
TTTAGCGGCCTGCCGGAAAACGGTATCGCCATTATGAACGCCGACAACAACGACTGGTTGAACTGGCAGAGCGTAATTGG
CTCACGCAAAGTGTGGCGTTTCTCACCTAATGCCGCCAACAGCGATTTCACCGCCACCAATATCCATGTAACCTCGCACG
GTACGGAATTTACCCTGCAAACCCCTACAGGTAGCGTCGATGTTCTGCTGCCGTTGCCGGGGCGTCACAATATTGCGAAT
GCGCTGGCAGCCGCTGCGCTCTCCATGTCTGTGGGCGCAACGCTTGATGTTATCAAAGCGGGGCTGGTAAATCTGAAAGC
TGTTCCAGGCCGTCTGTTCCCCATAAAACTGGCAGAAAACCAGTTGCTGCTCGACGACTCCTACAACGCCAATGTCGGTT
CAATGACCGCCGCTGTTCAGGTTCTGGCTGAAATGCCGGGCTACCGCGTGCTGGTGGTGGGCGATATGGCGGAACTGGGC
GCTGAAAGCGAAGCCTGCCATGTACAGGTGGGCGAAGCGGCAAAAGCTGCTGGTATTGACTGCGTGTTAAGTGTGGGTAA
ACAAAGCCATGCTATCAGCACCGCCAGCGGCGTTGGCGAACATTTTTCCGATAAAACTGCGCTTATCGCGCGTCTTAAAT
CACTGATTGCTGAGCAACAGGTAATTACGATTTTAGTTAAGGGTTCACGTAGTGCTGCCATGGAAGAGGTAGTACGCGCT
TTACAGGAGAATGGGACATGTTAGTTTGGCTGGCCGAACATTTGGTCAAATATTATTCCGGCTTTAACGTCTTTTCCTAT
CTGACGTTTCGCGCCATCGTCAGCCTGCTGACCGCGCTGTTCATCTCATTGTGGATGGGCCCGCGTATGATTGCTCATTT
GCAAAAACTTTCCTTTGGTCAGGTGGTGCGTAACGACGGTCCTGAATCACACTTCAGCAAGCGCGGTACACCGACCATGG
GCGGGATAATGATCCTGACGGCGATTGTGATCTCCGTGCTGCTGTGGGCTTACCCGTCCAATCCGTACGTCTGGTGCGTA
CTGGTGGTGCTGGTAGGTTACGGTGTTATTGGCTTTGTTGATGATTATCGCAAAGTGGTGCGTAAAGACACCAAGGGCCT
GATTGCCCGTTGGAAGTATTTCTGGATGTCGGTCATTGCACTGGGTGTTGCCTTCGCGCTGTACCTTGCCGGCAAAGACA
CGCCCGCAACGCAGTTGGTGGTTCCGTTCTTTAAAGATGTGATGCCGCAACTGGGGCTGTTCTACATTCTGCTGGCTTAC
TTTGTCATTGTGGGTACTGGCAACGCGGTAAACCTGACCGATGGTCTCGACGGTCTGGCAATTATGCCGACCGTATTTGT
CGCCGGTGGTTTTGCGCTGGTGGCGTGGGCGACCGGCAACATGAACTTTGCCAGCTATTTACACATACCGTATCTACGAC
ACGCCGGGGAACTGGTCATTGTCTGTACCGCGATAGTCGGGGCAGGGCTGGGCTTCCTGTGGTTTAACACCTATCCGGCG
CAGGTCTTTATGGGCGATGTAGGTTCGCTGGCGTTAGGTGGTGCGTTAGGTATTATCGCCGTACTGCTGCGTCAGGAATT
CCTGCTGGTGATTATGGGGGGCGTGTTCGTGGTAGAAACGCTTTCCGTCATCCTGCAGGTCGGCTCCTTTAAACTGCGCG
GACAACGTATTTTCCGCATGGCACCGATTCATCACCACTATGAACTGAAAGGCTGGCCGGAACCGCGCGTCATTGTGCGT
TTCTGGATTATTTCGCTGATGCTGGTCCTGATTGGTCTGGCAACGCTGAAGGTACGTTAATCATGGCTGATTACCAGGGT
AAAAATGTCGTCATTATCGGCCTGGGCCTCACCGGGCTTTCCTGCGTGGACTTTTTCCTCGCTCGCGGTGTGACGCCGCG
CGTTATGGATACGCGTATGACACCGCCTGGCCTGGATAAATTACCCGAAGCCGTAGAACGCCACACGGGCGGTCTGAATG
ATGAATGGCTGATGGCGGCAGATCTGATTGTCGCCAGTCCCGGTATTGCACTGGCGCATCCATCCTTAAGCGCTGCCGCT
GATGCCGGAATCGAAATCGTTGGCGATATCGAGCTGTTCTGTCGTGAAGCACAAGCACCGATTGTGGCGATCACCGGTTC
TAACGGCAAAAGCACGGTCACCACGCTAGTGGGTGAAATGGCGAAAGCGGCGGGGGTTAACGTTGGTGTGGGTGGTAATA
TTGGCCTGCCTGCGTTGATGCTGTTGGATGATGAGTGCGAACTGTACGTGCTGGAACTGTCGAGTTTCCAGCTGGAAACC
ACTTCCAGCTTACAAGCGGTGGCGGCGACCATTCTGAACGTGACTGAAGATCATATGGATCGCTATCCGTTTGGTTTACA
ACAGTATCGTGCAGCAAAACTGCGCATTTACGAAAACGCAAAAGTTTGCGTGGTTAATGCTGATGATGCCTTAACAATGC
CGATTCGCGGTGCGGATGAACGCTGCGTCAGCTTTGGCGTCAACATGGGCGACTATCACCTGAATCATCAGCAGGGCGAA
ACCTGGCTGCGGGTGAAAGGCGAGAAAGTGCTGAACGTGAAAGAAATGAAACTTTCCGGGCAGCATAACTACACCAATGC
GCTGGCGGCGCTGGCGCTGGCAGATGCCGCAGGGTTACCGCGTGCCAGCAGCCTGAAAGCGTTAACCACATTCACTGGTC
TGCCGCATCGCTTTGAAGTTGTGCTGGAGCATAACGGTGTGCGCTGGGTTAACGATTCAAAAGCGACCAACGTCGGCAGT
ACGGAAGCGGCGCTGAATGGCCTGCATGTAGACGGCACGCTGCATTTGTTGCTGGGTGGCGATGGTAAATCGGCGGACTT
TAGCCCACTGGCGCGTTACCTGAATGGCGATAATGTACGTCTGTATTGTTTCGGTCGGGACGGCGCGCAGCTGGCGGCGC
TACGCCCGGAAGTGGCAGAACAAACCGAAACCATGGAACAGGCGATGCGCTTGCTTGCTCCGCGTGTTCAGCCGGGCGAT
ATGGTTCTGCTCTCCCCGGCCTGTGCCAGCCTTGATCAATTCAAGAACTTTGAACAACGAGGCAATGAGTTTGCCCGTCT
GGCGAAGGAGTTAGGTTGATGCGTTTATCTCTCCCTCGCCTGAAAATGCCGCGCCTGCCAGGATTCAGTATTCTGGTCTG
GATCTCCACGGCGCTAAAGGGCTGGGTGATGGGCTCGCGGGAAAAAGATACCGACAGCCTGATCATGTACGATCGCACCT
TACTGTGGCTGACCTTCGGCCTCGCGGCGATTGGCTTTATCATGGTGACCTCGGCGTCAATGCCCATAGGGCAACGCTTA
ACCAACGATCCGTTCTTCTTCGCGAAGCGTGATGGCGTCTATCTGATCCTGGCATTCATTCTGGCGATCATTACGCTGCG
TCTGCCGATGGAGTTCTGGCAACGCTACAGTGCCACGATGCTGCTTGGATCTATCATCCTGCTGATGATCGTTCTGGTAG
TGGGTAGCTCGGTTAAAGGGGCATCGCGTTGGATCGATCTCGGTTTGCTGCGTATCCAGCCTGCGGAGCTGACAAAACTG
TCGCTGTTTTGCTATATCGCCAACTATCTGGTGCGTAAAGGCGACGAAGTACGTAATAACCTGCGCGGCTTTCTGAAACC
GATGGGCGTAATTCTGGTGTTGGCTGTGTTACTGCTGGCACAGCCAGACCTTGGTACGGTGGTGGTGTTGTTTGTGACTA
CGCTGGCGATGTTGTTCCTGGCGGGAGCGAAATTGTGGCAGTTCATTGCCATTATCGGTATGGGCATTTCAGCGGTTGTG
TTGCTGATCCTCGCCGAACCGTACCGTATCCGCCGTGTTACCGCATTCTGGAATCCGTGGGAAGATCCCTTTGGCAGCGG
CTATCAGTTAACGCAATCGTTGATGGCGTTTGGTCGCGGTGAACTGTGGGGACAAGGTTTAGGTAACTCGGTACAAAAAC
TGGAGTATCTGCCGGAAGCGCACACTGACTTTATTTTCGCCATTATCGGCGAAGAACTGGGATATGTCGGTGTGGTGCTG
GCACTTTTAATGGTATTCTTCGTCGCTTTTCGCGCGATGTCGATTGGCCGCAAAGCATTAGAAATTGACCACCGTTTTTC
CGGTTTTCTCGCCTGTTCTATTGGTATCTGGTTTAGTTTTCAGGCGCTGGTTAACGTAGGCGCGGCGGCGGGGATGTTAC
CGACCAAAGGTCTGACATTGCCGCTGATCAGTTACGGTGGTTCGAGCTTACTGATTATGTCGACAGCCATCATGATGCTG
TTGCGTATTGATTATGAAACGCGTCTGGAGAAAGCGCAGGCGTTTGTACGAGGTTCACGATGAGTGGTCAAGGAAAGCGA
TTAATGGTGATGGCAGGCGGAACCGGTGGACATGTATTCCCGGGGCTGGCGGTTGCGCACCATCTAATGGCTCAGGGTTG
GCAAGTTCGCTGGCTGGGGACTGCCGACCGTATGGAAGCGGACTTAGTGCCAAAACATGGCATCGAAATTGATTTCATTC
GTATCTCTGGTCTGCGTGGAAAAGGTATAAAAGCACTGATAGCTGCGCCGCTGCGTATCTTCAACGCCTGGCGTCAGGCG
CGGGCGATTATGAAAGCGTACAAACCTGACGTGGTGCTCGGTATGGGCGGCTATGTATCAGGTCCAGGTGGTCTGGCCGC
GTGGTCGTTAGGCATTCCGGTTGTACTTCATGAACAAAACGGTATTGCGGGCTTAACCAATAAATGGCTGGCGAAGATTG
CTACCAAAGTGATGCAGGCGTTTCCAGGTGCTTTCCCTAATGCGGAAGTGGTGGGTAACCCGGTGCGTACCGATGTGCTG
GCGCTGCCGTTGCCGCAGCAACGTTTGGCTGGACGTGAAGGTCCGGTTCGTGTGTTGGTAGTGGGTGGTTCCCAGGGCGC
ACGCATTCTTAATCAGACAATGCCGCAGGTTGCTGCGAAACTGGGTGATTCAGTCACTATCTGGCATCAGAGCGGCAAAG
GTTCGCAACAATCCGTTGAACAGGCGTATGCCGAAGTGGGGCAACCGCAGCATAAAGTGACGGAATTTATTGATGATATG
GCGGCGGCGTATGCGTGGGCGGATGTCGTCGTTTGCCGCTCCGGTGCGTTAACGGTGAGTGAAATCGCCGCGGCAGGACT
ACCGGCGTTGTTTGTGCCGTTTCAACATAAAGACCGTCAGCAATACTGGAATGCGCTACCGCTGGAAAAAGCGGGCGCAG
CCAAAATTATCGAGCAGTCACAGCTTAGCGTGGATGCTGTCGCGAACACCCTGGCCGGGTGGTCGCGAGAAACCTTATTA
ACCATGGCAGAACGCGCCCGCGCTGCATCCATTCCGGATGCCACCGAGCGAGTGGCAAATGAAGTGAGCCGGGCTGCCCG
GGCGTAATTGTAGCGATGCCTTTTGCATCGTATGAATTTAAGAAGTTAATGGCGTAAAGAATGAATACACAACAATTGGC
AAAACTGCGTTCCATCGTGCCCGAAATGCGTCGCGTTCGGCACATACATTTTGTCGGCATCGGTGGTGCCGGTATGGGCG
GTATTGCCGAAGTTCTGGCCAATGAAGGTTATCAGATCAGTGGTTCCGATTTAGCGCCAAATCCGGTCACGCAGCAGTTA
ATGAATCTGGGAGCGACGATTTATTTCAACCATCGCCCGGAAAACGTACGTGATGCCAGCGTGGTCGTTGTTTCCAGCGC
GATTTCTGCCGATAACCCGGAAATTGTCGCAGCTCATGAAGCGCGTATTCCGGTGATCCGTCGTGCCGAAATGCTGGCTG
AGTTAATGCGTTTTCGTCATGGCATCGCCATTGCCGGAACGCACGGCAAAACGACAACCACCGCGATGGTTTCCAGCATC
TACGCAGAAGCGGGGCTCGACCCAACCTTCGTTAACGGCGGGCTGGTAAAAGCGGCGGGGGTTCATGCGCGTTTGGGGCA
TGGTCGGTACCTGATTGCCGAAGCAGATGAGAGTGATGCATCGTTCCTGCATCTGCAACCGATGGTGGCGATTGTCACCA
ATATCGAAGCCGACCACATGGATACCTACCAGGGCGACTTTGAGAATTTAAAACAGACTTTTATTAATTTTCTGCACAAC
CTGCCGTTTTACGGTCGCGCGGTGATGTGTGTTGATGATCCGGTGATCCGCGAATTGTTACCGCGTGTGGGGCGTCAGAC
CACGACTTACGGCTTCAGCGAAGATGCCGACGTGCGTGTAGAAGATTATCAGCAGATTGGCCCGCAGGGGCACTTTACGC
TGCTGCGCCAGGACAAAGAGCCGATGCGCGTCACCCTGAATGCGCCAGGTCGTCATAACGCGCTGAACGCCGCAGCTGCG
GTTGCGGTTGCTACGGAAGAGGGAATTGACGACGAGGCTATTTTGCGTGCGCTGGAGAGCTTCCAGGGGACGGGGCGCCG
TTTCGATTTCCTCGGTGAATTCCCGCTGGAGCCAGTGAATGGTAAAAGCGGTACGGCAATGCTGGTCGATGACTACGGCC
ACCACCCGACGGAAGTGGACGCCACTATTAAAGCGGCGCGTGCAGGCTGGCCGGATAAAAACCTGGTAATGCTGTTTCAG
CCGCACCGTTTTACCCGTACGCGCGACCTGTATGATGATTTCGCCAATGTGCTGACGCAGGTTGATACCCTGTTGATGCT
GGAAGTGTATCCGGCTGGCGAAGCGCCAATTCCGGGAGCGGACAGCCGTTCGCTGTGTCGCACAATTCGTGGACGTGGGA
AAATTGATCCCATTCTGGTGCCGGACCCGGCGCAGGTAGCCGAGATGCTGGCACCGGTATTAACCGGTAACGACCTGATT
CTCGTTCAGGGGGCTGGTAATATCGGAAAAATTGCTCGTTCTTTAGCTGAAATCAAACTGAAGCCGCAAACTCCGGAGGA
AGAACAACATGACTGATAAAATCGCGGTCCTGTTGGGCGGGACCTCCGCTGAGCGGGAAGTTTCTCTGAATTCTGGCGCA
GCGGTGTTAGCCGGGCTGCGTGAAGGCGGTATTGACGCGTATCCTGTCGACCCGAAAGAAGTCGACGTGACGCAACTGAA
GTCGATGGGTTTTCAGAAAGTGTTTATCGCGCTACACGGTCGCGGCGGTGAAGATGGTACGCTGCAGGGCATGCTCGAGC
TGATGGGCTTGCCTTATACCGGCAGCGGAGTGATGGCATCTGCGCTTTCAATGGATAAACTACGCAGCAAACTTCTGTGG
CAGAGTGCCGGTTTACCGGTCGCGCCGTGGGTAGCATTAACCCGCGCAGAGTTTGAAAAAGGCCTTAACGATAAGCAGTT
AGCAGAAATTTCTTCTCTGGGTTTGCCGGTAATCGTTAAGCCGAGCCGCGAAGGTTCCAGTGTGGGAATGTCAAAAGTAG
TAGCAGAAAATGCTCTACAAGATGCATTAAGATTGGCATTTCAGCACGATGAAGAAGTATTGATTGAAAAATGGCTAAGT
GGGCCGGAGTTCACGGTTGCGATACTCGGTGAAGAAATTTTACCGTCAATACGTATTCAACCGGCCGGAACCTTCTATGA
TTATGAGGCGAAGTATCTCTCTGATGAGACACAGTATTTCTGCCCCGCAGGTCTGGAAGCGTCACAAGAGGCCAATTTGC
AGGCATTAGTGCTAAAAGCATGGACGACGTTAGGTTGCAAAGGATGGGGACGTATTGACGTTATGCTGGACAGCGATGGA
CAGTTTTATCTGCTGGAAGCCAATACCTCACCGGGTATGACCAGCCACAGTCTGGTGCCGATGGCGGCACGTCAGGCAGG
TATGAGCTTCTCGCAGTTGGTAGTACGAATTCTGGAACTGGCGGACTAATATGTCGCAGGCTGCTCTGAACACGCGAAAT
AGCGAAGAAGAGGTTTCTTCTCGCCGCAATAATGGAACGCGTCTGGCGGGGATCCTTTTCCTGCTGACCGTTTTAACGAC
AGTGTTGGTGAGCGGCTGGGTCGTGTTGGGCTGGATGGAAGATGCGCAACGCCTGCCGCTCTCAAAGCTGGTGTTGACCG
GTGAACGCCATTACACGCGTAATGACGATATCCGGCAGTCGATCCTGGCATTGGGTGAGCCAGGCACCTTTATGACCCAG
GATGTCAACATCATCCAGACGCAAATAGAACAACGCCTGCCGTGGATTAAGCAGGTGAGCGTCAGAAAGCAGTGGCCTGA
TGAATTGAAGATTCATCTGGTTGAATATGTGCCGATTGCGCGGTGGAATGATCAACATATGGTAGACGCGGAAGGAAACA
CCTTCAGCGTGCCGCCAGATCGCACCAGCAAGCAGGTGCTTCCAATGCTGTATGGCCCGGAAGGCAGCGCCAATGAAGTG
TTGCAGGGCTATCGCGAAATGGGGCAGATGCTGGCAAAGGACAGATTTACTCTGAAGGAAGCGGCGATGACCGCGCGACG
TTCCTGGCAGTTGACGCTGAATAACGATATTAAGCTCAATCTTGGCCGGGGCGATACGATGAAACGTTTGGCTCGCTTTG
TAGAACTTTATCCGGTTTTACAGCAGCAGGCGCAAACCGATGGCAAACGGATTAGCTACGTTGATTTGCGTTATGACTCT
GGAGCGGCAGTAGGCTGGGCGCCCTTGCCGCCAGAGGAATCTACTCAGCAACAAAATCAGGCACAGGCAGAACAACAATG
ATCAAGGCGACGGACAGAAAACTGGTAGTAGGACTGGAGATTGGTACCGCGAAGGTTGCCGCTTTAGTAGGGGAAGTTCT
GCCCGACGGTATGGTCAATATCATTGGCGTGGGTAGTTGCCCGTCGCGTGGTATGGATAAAGGCGGGGTGAACGACCTCG
AATCCGTGGTCAAGTGCGTACAACGCGCCATTGACCAGGCAGAATTGATGGCAGATTGTCAGATATCTTCGGTATATCTG
GCGCTTTCTGGTAAGCACATCAGCTGCCAGAATGAAATTGGTATGGTGCCTATTTCTGAAGAAGAAGTGACGCAAGAAGA
TGTGGAAAACGTCGTCCATACCGCGAAATCGGTGCGTGTGCGCGATGAGCATCGTGTGCTGCATGTGATCCCGCAAGAGT
ATGCGATTGACTATCAGGAAGGGATCAAGAATCCGGTAGGACTTTCGGGCGTGCGGATGCAGGCAAAAGTGCACCTGATC
ACATGTCACAATGATATGGCGAAAAACATCGTCAAAGCGGTTGAACGTTGTGGGCTGAAAGTTGACCAACTGATATTTGC
CGGTCTGGCATCAAGTTATTCGGTATTGACGGAAGATGAACGTGAACTGGGTGTCTGCGTCGTCGATATCGGTGGTGGTA
CAATGGATATCGCCGTTTATACCGGTGGGGCATTGCGCCACACGAAGGTAATTCCTTATGCTGGCAATGTCGTGACCAGT
GATATCGCTTACGCCTTTGGCACACCGCCAAGTGACGCCGAAGCGATTAAAGTTCGCCACGGTTGTGCGCTGGGCTCCAT
CGTTGGAAAAGATGAGAGCGTGGAAGTGCCGAGCGTAGGCGGTCGTCCGCCGCGGAGTCTGCAACGTCAGACCCTGGCAG
AGGTGATCGAGCCACGCTATACCGAGCTGCTCAATCTGGTCAACGAAGAGATATTGCAGTTGCAGGAAAAGCTTCGCCAA
CAAGGGGTTAAACATCACCTGGCGGCAGGCATTGTATTAACCGGTGGCGCAGCGCAGATCGAAGGTCTTGCAGCCTGTGC
TCAGCGCGTGTTTCATACGCAAGTGCGTATCGGCGCGCCGCTGAACATTACCGGTTTAACGGATTATGCTCAGGAGCCGT
ATTATTCGACGGCGGTGGGATTGCTTCACTATGGGAAAGAGTCACATCTTAACGGTGAAGCTGAAGTAGAAAAACGTGTT
ACAGCATCAGTTGGCTCGTGGATCAAGCGACTCAATAGTTGGCTGCGAAAAGAGTTTTAATTTTTATGAGGCCGACGATG
ATTACGGCCTCAGGCGACAGGCACAAATCGGAGAGAAACTATGTTTGAACCAATGGAACTTACCAATGACGCGGTGATTA
AAGTCATCGGCGTCGGCGGCGGCGGCGGTAATGCTGTTGAACACATGGTGCGTGAGCGCATTGAAGGTGTTGAATTCTTC
GCGGTAAATACCGATGCACAAGCGCTGCGTAAAACAGCGGTTGGACAGACGATTCAAATCGGTAGCGGTATCACCAAAGG
ACTGGGCGCTGGCGCTAATCCAGAAGTTGGCCGCAATGCGGCTGATGAGGATCGCGATGCACTGCGTGCGGCGCTGGAAG
GTGCAGACATGGTCTTTATTGCTGCGGGTATGGGTGGTGGCACCGGTACAGGTGCAGCACCAGTCGTCGCTGAAGTGGCA
AAAGATTTGGGTATCCTGACCGTTGCTGTCGTCACTAAGCCTTTCAACTTTGAAGGCAAGAAGCGTATGGCATTCGCGGA
GCAGGGGATCACTGAACTGTCCAAGCATGTGGACTCTCTGATCACTATCCCGAACGACAAACTGCTGAAAGTTCTGGGCC
GTGGTATCTCCCTGCTGGATGCGTTTGGCGCAGCGAACGATGTACTGAAAGGCGCTGTGCAAGGTATCGCCGAACTGATT
ACTCGTCCGGGTTTGATGAACGTGGACTTTGCAGACGTACGCACCGTAATGTCTGAAATGGGCTACGCAATGATGGGTTC
TGGTGTGGCGAGCGGTGAAGACCGTGCGGAAGAAGCTGCTGAAATGGCTATCTCTTCTCCGCTGCTGGAAGATATCGACC
TGTCTGGCGCACGCGGCGTGCTGGTAAACATCACAGCGGGCTTCGACCTGCGTCTGGATGAGTTCGAAACGGTAGGTAAC
ACCATCCGTGCATTTGCTTCCGACAACGCGACCGTGGTTATCGGTACTTCTCTTGACCCGGATATGAATGACGAGCTGCG
CGTAACTGTTGTTGCGACAGGTATCGGCATGGACAAACGTCCTGAAATCACTCTGGTGACCAATAAGCAGGTTCAGCAGC
CAGTGATGGATCGCTACCAGCAGCACGGTATGGCTCCGCTGACCCAGGAGCAGAAGCCGGTTGCTAAAGTCGTGAATGAC
AATGCGCCGCAAACTGCGAAAGAGCCGGATTATCTGGATATCCCAGCATTCCTGCGTAAGCAAGCTGATTAAGAATTGAC
TGGAATTTGGGTTTCGAGGCTCTTTGTGCTAAACTGGCCCGCCGAATGTATAGTACACTTCGGTTGGATAGGTAATTTGG
CGAGATAATACGATGATCAAACAAAGGACACTTAAACGTATCGTTCAGGCGACGGGTGTCGGTTTACATACCGGCAAGAA
AGTCACCCTGACGTTACGCCCTGCGCCGGCCAACACCGGGGTCATCTATCGTCGCACCGACTTGAATCCACCGGTAGATT
TCCCGGCCGATGCCAAATCTGTGCGTGATACCATGCTCTGTACGTGTCTGGTCAACGAGCATGATGTACGGATTTCAACC
GTAGAGCACCTCAATGCTGCTCTCGCGGGCTTGGGCATCGATAACATTGTTATCGAAGTTAACGCGCCGGAAATCCCGAT
CATGGACGGCAGCGCCGCTCCGTTTGTATACCTGCTGCTTGACGCCGGTATCGACGAGTTGAACTGCGCCAAGAAATTTG
TTCGCATTAAAGAGACTGTTCGTGTCGAAGATGGCGATAAGTGGGCTGAATTTAAACCGTACAATGGTTTTTCGCTGGAT
TTCACCATCGATTTTAACCATCCGGCTATTGATTCCAGCAACCAGCGCTATGCGATGAACTTCTCCGCTGATGCGTTTAT
GCGCCAGATCAGCCGTGCGCGTACGTTCGGTTTCATGCGTGATATCGAATATCTGCAGTCCCGTGGTTTGTGCCTGGGCG
GCAGCTTCGATTGTGCCATCGTTGTTGACGATTATCGCGTACTGAACGAAGACGGCCTGCGTTTTGAAGACGAATTTGTG
CGTCACAAAATGCTCGATGCGATCGGTGACTTGTTCATGTGTGGTCACAATATTATTGGTGCATTTACCGCTTATAAATC
CGGTCATGCACTGAATAACAAACTGCTGCAGGCTGTCCTGGCGAAACAGGAAGCCTGGGAATATGTGACCTTCCAGGACG
ACGCAGAACTGCCGTTGGCCTTCAAAGCGCCTTCAGCCGTACTGGCATAACGACATTTATACTGTCGTATAAAATTCGAC
TGGCAAATCTGGCACTCTCTCCGGCCAGGTGAACCAGTCGTTTTTTTTGAATTTTATAAGAGCTATAAAAAACGGTGCGA
ACGCTGTTTTCTTAAGCACTTTTACGCACAACTTATCTTCATTCGTGCTGTGGACTTCAGGCTTTAATGATAAGATTTGT
GCGCTAAATACGTTTGAATACGATCGGGATGGCAATAACGTGAGTGGAATACTGACGCGCTGGCGACAGTTTGGTAAACG
CTACTTCTGGCCGCATCTCTTATTAGGGATGGTCGCGGCGAGTTTAGGTTTGCCTGCACTCAGCAATGCCGCCGAACCAA
ACGCGCCCGCAAAAGCGACAACCCGCAACCACGAGCCTTCAGCCAAAGTTAACTTTGGTCAATTGGCCTTGCTGGAAACG
AACACGCGCCGCCCGAATTCGAACTATTCCGTTGATTACTGGCATCAACATGCCATTCGCACGGTAATCCGCCATCTTTC
CTTTGCAATGGCACCGCAAACGCTGCCCGTTGCTGAAGAATCTTTGCCTCTTCAGGCGCAACATCTTGCATTACTGGATA
CGCTCAGCGCGCTGCTGACCCAGGAAGGCACGCCGTCTGAAAAGGGTTATCGCATTGATTATGCGCATTTTACCCCACAA
GCAAAATTCAGCACGCCCGTCTGGATAAGCCAGGCGCAAGGCATCCGTGCTGGCCCTCAACGCCTCAGCTAACAACAATA
AACCTTTACTTCATTTTATTAACTCCGCAACGCGGGGCGTTTGAGATTTTATTATGCTAATCAAATTATTAACTAAAGTT
TTCGGTAGTCGTAACGATCGCACCCTGCGCCGGATGCGCAAAGTGGTCAACATCATCAATGCCATGGAACCGGAGATTGA
AAAACTCTCCGACGAAGAACTGAAAGGAAAAACGGCAGAGTTCCGCGCGCGTCTGGAAAAAGGCGAAGTGCTGGAAAACT
TGATCCCGGAAGCCTTCGCCGTGGTGCGTGAAGCCAGTAAGCGTGTTTTTGGCATGCGCCACTTCGACGTACAGCTGCTC
GGCGGTATGGTTCTTAATGAACGCTGCATCGCGGAAATGCGTACCGGTGAAGGTAAAACCCTGACCGCAACGCTGCCTGC
TTACCTGAACGCACTAACCGGTAAAGGCGTGCACGTCGTTACCGTCAACGACTACCTGGCGCAACGTGACGCCGAAAACA
ACCGTCCGCTGTTTGAATTCCTTGGCCTGACTGTCGGTATCAACCTGCCGGGCATGCCAGCACCGGCAAAGCGTGAAGCC
TACGCTGCTGACATCACTTACGGTACGAACAACGAATACGGCTTTGACTACCTGCGTGACAACATGGCGTTCAGTCCTGA
AGAACGTGTACAGCGTAAACTGCACTATGCGCTGGTGGACGAAGTGGACTCCATCCTGATCGATGAAGCGCGTACACCGC
TGATCATTTCTGGCCCGGCAGAAGACAGCTCGGAAATGTATAAACGCGTGAATAAAATTATTCCGCACCTGATCCGTCAG
GAAAAAGAAGACTCCGAAACCTTCCAGGGCGAAGGCCACTTCTCGGTGGACGAAAAATCTCGCCAGGTGAACCTGACCGA
ACGTGGTCTGGTGCTGATTGAAGAACTGCTGGTGAAAGAAGGCATCATGGATGAAGGGGAGTCTCTGTACTCTCCGGCCA
ACATCATGCTGATGCACCACGTAACGGCGGCGCTGCGCGCTCATGCGCTGTTTACCCGTGACGTCGACTACATCGTTAAA
GATGGTGAAGTTATCATCGTTGACGAACACACTGGTCGTACCATGCAGGGGCGTCGCTGGTCTGATGGTCTGCACCAGGC
TGTGGAAGCGAAAGAAGGTGTGCAGATCCAGAACGAAAACCAAACGCTGGCTTCGATCACCTTCCAGAACTACTTCCGTC
TGTATGAAAAACTGGCGGGGATGACTGGTACTGCTGATACCGAAGCTTTCGAATTCAGCTCCATCTATAAGCTGGATACT
GTCGTTGTTCCGACCAACCGTCCAATGATTCGTAAAGATCTGCCGGACCTGGTCTACATGACTGAAGCGGAAAAAATTCA
GGCGATCATTGAAGATATCAAAGAACGTACTGCGAAAGGCCAGCCGGTGCTGGTGGGTACAATCTCCATCGAAAAATCGG
AGCTGGTGTCAAATGAACTGACCAAAGCCGGTATTAAGCACAACGTCCTGAACGCCAAATTCCATGCCAACGAAGCGGCG
ATTGTTGCTCAGGCAGGTTATCCGGCTGCGGTGACTATCGCGACCAACATGGCGGGTCGTGGTACCGATATTGTGCTCGG
TGGTAGCTGGCAGGCAGAAGTTGCCGCGCTGGAAAATCCGACTGCAGAGCAAATTGAAAAAATTAAAGCCGACTGGCAGG
TACGTCACGATGCGGTACTGGCAGCAGGTGGCCTGCATATCATCGGTACTGAACGTCACGAATCCCGTCGTATCGATAAC
CAGCTGCGCGGTCGTTCTGGTCGTCAGGGGGATGCTGGTTCTTCCCGTTTCTATCTGTCGATGGAAGATGCGCTGATGCG
TATTTTTGCCTCCGACCGAGTATCCGGCATGATGCGTAAACTAGGTATGAAGCCAGGCGAAGCCATTGAGCACCCGTGGG
TGACCAAAGCGATTGCCAACGCCCAGCGTAAAGTTGAAAGCCGTAACTTCGACATTCGTAAGCAACTGCTGGAATATGAT
GACGTGGCTAACGATCAGCGTCGCGCCATTTACTCCCAGCGTAACGAACTGCTGGATGTCAGCGATGTGAGCGAAACCAT
CAACAGCATTCGTGAAGATGTGTTCAAAGCGACCATTGATGCCTACATTCCGCCACAGTCGCTGGAAGAAATGTGGGATA
TTCCGGGGCTGCAGGAACGTCTGAAGAACGATTTCGACCTCGATTTGCCAATTGCCGAGTGGCTGGATAAAGAACCAGAA
CTGCATGAAGAGACGCTGCGTGAGCGCATTCTGGCGCAGTCCATCGAAGTGTATCAGCGTAAAGAAGAAGTGGTTGGTGC
TGAGATGATGCGTCACTTCGAGAAAGGCGTCATGCTGCAAACGCTTGACTCTCTGTGGAAAGAGCACCTGGCTGCGATGG
ACTATCTGCGTCAGGGTATCCACCTGCGTGGCTATGCACAGAAAGATCCGAAGCAGGAATACAAACGTGAATCGTTCTCC
ATGTTTGCAGCGATGCTGGAGTCGTTAAAATATGAAGTTATCAGCACGCTGAGCAAAGTTCAGGTGCGTATGCCTGAAGA
GGTTGAGGAGCTGGAACAACAGCGTCGTATGGAAGCCGAGCGTTTAGCGCAAATGCAGCAGCTTAGCCATCAGGATGACG
ACTCTGCAGCCGCAGCTGCACTGGCGGCGCAAACCGGTGAACGAAAAGTAGGACGTAACGATCCTTGCCCGTGTGGTTCT
GGTAAAAAATACAAGCAGTGCCATGGCCGCCTGCAATAAAAGCTAACTGTTGAAGTAAAAGGCGCAGGATTCTGCGCCTT
TTTTATAGGTTTAAGACAATGAAAAAGCTGCAAATTGCGGTAGGTATTATTCGCAACGAGAACAATGAAATCTTTATAAC
GCGTCGCGCAGCAGATGCGCACATGGCGAATAAACTGGAGTTTTCCGGCGGTAAAATTGAAATGGGCGAAACGCCGGAAC
AGGCAGTGGTACGTGAACTTCAGGAAGAAGTCGGGATTACCCCACAACATTTTTCGCTATTTGAAAAACTGGAATATGAA
TTCCCGGACAGGCATATAACTCTGTGGTTCTGGCTGGTCGAAAGCTGGGAAGGGGAGCCGTGGGGTAAAGAAGGGCAACC
CGGTGAGTGGATGTCGCTGGTCGGTCTTAATGCCGATGATTTTCCGCCAGCCAATGAACCGGTAATTGCGAAACTTAAGC
GTGTGTATGTCGAATAAGGCGTCACGCTGCATCCGACATTTGCATATGATGCCTGATGCGACGCTGGCGCGTTTTATCAG
GCCAGCATCGCATCAGATAGAATGTCACTGCTTTGGCTCTTCGCTCCAGTCATCGCTTTCGGAAAGATCGCCACTGCTGG
GGATTCGTTTTTCTTCAGCAGCCCATTCTCCGAGGTCGATCAGCTGACAACGTTTGGAGCAAAATGGCCGAAACGGGCTG
ATTTCACCCCACACCACCGTTTTCCCGCAGGTTGGGCAATTCACCGTAATAGTTTCTGACATTTTTACTCCTTAGCAACA
GGCCAGTTCGAAATCCAGACGTTCTGGTACTTGTCCGTTTTCACTGTCCAGCGGCATAAAACGAATGGCAAAACGGCTCT
TATGACCGGAAATTTGCGGATAAAGCTGTGAATCGAGCGACAGATTCAGGCGCAGCAAGTCGGCATCGCCACCGTTATCC
TGATAAAAACCATTCAGGCTGGTTTGTTTACGGAAGGGGGCCGACTGGCGAATTAAATCCAGCACCATGGTAAGTGCCTG
GGTAAGTGGGTTCAGGCTGGCAATCCAGGTTTCTACCTGGCTGTCGCGCTGCGCCTGGGGTAGATGCAGCCAAATGTGCA
ATGTAGGTAAATCAAAGCTGCAACAGCCGCCCGGGATGCTCAGTCGCTGACGCACCAGAGCAATCAAACGATCTTCACGT
AGAAATTGCCCGATACGCGGCGCGGAAATTAATACGCTCCCCGCCGCTTTTAACTGCTGAATTAATGCTTCAATACGGCT
CTGGTCCACGCCGGGCACGCCAATCCAGGTCTGGAGTTTACGTTGCTGCCGGTCAAGTTCTTTCAACAGCTCAGTGCGGA
CTTCGCCGCGCTCGAAAACATCCAGTAATTCGCTGACATTACGGAAGAAATGCAGCGCGCCAGCGTGGTCAACGATGGGT
AAATTAACGGTGAGTTGCTGAATCAAAAACTCAATGCGCAGCCATGTACGCATTTTTTCATTTAGTGGATGTTCAAAAAG
GACCTGGGTCTGCATTACGGTTTTTCCTGTGAGACAAACTGCGACGCAAGCTGCAAATAGTGTGCGTGCAGGCGGGCAAC
ATCCGATGCGATAGCATCCGGTGCGCCGTTATTATCAATGACGTCATCTGCCACGGCAAGGCGAGCTTCGCGCGTTGCCT
GAGCAGCAAGGATTTGTTCGACATGCTCGCGAGTTACATCGTCGCGCTGCATGGTGCGCTTAAGTTGCGTTTCTGGGCTG
ACATCCACCACCAGCACTCGATTCGCTTTTTTATACAGTGAGTTTTCTACCAGCAATGGCACAACCCATAGTACATAGGG
GGAAGTAGCTTGCTGGATCTGGTGTTGCGTCTCTTGCTGAATCAGCGGATGCAGCAGGGCGTTAAGCCAGTTTTTCTCTT
CCGGGTTGGCGAAGATCCGCTCGCGCAAGGCCCGGCGCTGCAATGTTCCATCAGCAGCAATCATGTTAGCGCCAAAGTGA
TCAGCAATGGCATGTAGCGCAGGTGCACCTGGTTCAACCACCTGACGCGCAATAATATCGGCATCAATGACGTTAATTCC
GAGATCAGCAAACGCATTGGCAACGGTACTCTTGCCACTGCCAATGCCTCCCGTTAAGGCAACTATATACCTCATAATTT
ATATTCCCGGGAATTCATCATGATTATCAAAACGTTAAAAATGAGCGCACGAAAGCGAAATTGATGAAACGTTCGCTCAC
TATTTACCAGGTAAATTTATGGGATTGTAGCGTAAAAAAAGACAATTTCGCAGTCTTGCGCCGCATTGATTAGTGCGTAT
GATAACGTCACTGGAGTTGCGCTCTTACCCTTATAGCCATTAACCCCAGGAATCCGCACATGCGTATTGAAGAAGATCTG
AAGTTAGGTTTTAAAGACGTTCTCATCCGCCCTAAACGCTCCACTCTTAAAAGCCGTTCCGATGTTGAACTGGAACGTCA
ATTCACCTTCAAACATTCAGGTCAGCGCTGGTCCGGCGTGCCAATTATCGCCGCCAATATGGACACCGTAGGCACATTTT
CTATGGCCTCTGCGCTGGCTTCTTTTGATATTTTGACTGCTGTGCATAAACACTATTCTGTCGAAGAGTGGCAAGCGTTT
ATCAACAATTCTTCCGCTGATGTGCTGAAACATGTGATGGTTTCTACCGGCACGTCTGATGCGGATTTCGAAAAAACTAA
ACAGATTCTCGACCTGAACCCGGCATTAAACTTCGTTTGTATTGACGTGGCGAATGGTTATTCCGAACACTTCGTGCAGT
TCGTTGCGAAAGCGCGTGAAGCGTGGCCGACCAAAACCATTTGTGCTGGCAACGTAGTGACTGGTGAAATGTGTGAGGAG
CTTATCCTCTCCGGTGCTGATATCGTTAAAGTTGGCATTGGCCCAGGTTCTGTTTGTACAACTCGCGTCAAAACAGGCGT
CGGTTATCCGCAACTTTCTGCGGTGATCGAATGTGCCGATGCTGCGCATGGTCTGGGCGGAATGATCGTCAGCGACGGTG
GCTGCACCACGCCGGGCGATGTCGCGAAAGCCTTTGGCGGCGGTGCCGATTTCGTCATGCTTGGCGGCATGCTGGCGGGC
CACGAAGAGAGCGGCGGTCGCATCGTTGAGGAGAACGGCGAGAAATTTATGCTGTTCTACGGCATGAGCTCAGAGTCTGC
GATGAAACGTCACGTTGGCGGTGTTGCGGAATATCGCGCAGCAGAAGGTAAAACCGTTAAGCTGCCGCTGCGAGGCCCGG
TTGAAAATACCGCGCGTGATATTTTGGGCGGCCTGCGTTCAGCTTGTACATACGTTGGGGCTTCACGCCTGAAAGAACTG
ACCAAGCGCACCACATTTATCCGTGTGCAGGAACAAGAAAACCGCATCTTCAACAACCTGTAATATACCAACGCTGGCGT
GGAGCAACACGCCAGCGTTATCCCATTCCACTCATCGCATCGCCTAAATGGAAAATTGGCAGATACATTGCCACCACCAG
CGTACCGATAATTCCTCCCGTTATGATCAGCAACGCCGGTTCCAGTAAGGCTGCGAGGTTATCCGCCAGCGCCATTGTGT
TATCCCGATGATGATGGGCGAGGTTGTCTAACATGAGATCCAGCGAGCCGGATGCCTCTCCTGTTCTCACTAATTGCAAA
CAGAGCGGGCTAAACTCACCGGCATTTTTTAGCGCCAGCCAGATGGGGTGACCGTTACTGATATCGTGCTGGATTTGTGT
CAGAAGTTGCACCCAGTACGGACAGCGCATTGTTTCTCTGACGCTCTCAACGCCCTGTAAAAAAGAAATGCCTGCACTTT
GTGTCAGCGTCAGAATCGTAAAGATCTGCGTGAGTTTTTGTCCCCGCATCAGTGAACCCATAATCGGGATGCGTAACAGT
AATTTCTGCCGTGCGATAAGCCTGGTTGGGTGGCGCATCAGCAGCTTATTGGCTATCGCCAGCAGAAAGCCGAATAGCAC
CAGCAACCAACCCCATTCGCCACTAAAACTTGCCAGCGTCATGATCCCCTGCGTTAGCGCCGGTAGCGGAGTGTTAAAGG
TCTTATAGATAGCGGCAAACTCCGGCAGAACAAAATGCAGCATTGCCACAACCACCATGATTGCCATCGCTAAAATGATA
ATGGGATAACGTAACGCTGATTTCACTTTGTCGGTCAACTGACGCTGGGCTTTTTGCTGACGCGCCAGTTCAAAGCAGCA
TTCATCCAGCTTACCGGTCAGTTCACCTGTGCGGATCATCGCCTGATAGAGCGGCGGAAATACCTCTGACCAGGGTAATA
AGGCATTGGAAAAGGCAACGCCCTGTTCAAGATCGTGCGCCAGTGATTGCAGCAACGCTTGCCACTGCTTACTGGGATGC
TGTTCCGCCAGCAGAGCCAGCCCTTCAGAAAGCGTTAACCCGGCTTTGAGTAGCGTCGCCAGTTGATGAATGACTTCCGC
GCTTTTATCTCCTCGCCACTGCGCAGAATTGATGGCGATTCGCTTCAGGCTTAGTGGGGTAACCATCTGTTGCTGTAGTG
CCATGAGCAGCAAAGCACGGCTCTCTGCCCATAGCATCCCATCTTGCGCATTGCCGTCGCCGGTTATGCCACGCCAGCGC
CAGAGTTGCTTACTCGCCATGCGGCATCCCCAATACGCGGATTAACTCTTCAAAGGTGGTTAAGCCTTGCTCCACAGCCA
GGCAGCCGTTTTCAAAAAGCGTTCGCATACCCGCCTGTCGGGCGTGCGTTTCCAGCGATTCAACGTCGGTATTAGCGGAA
ATAAGCTGACGTATGACCGGTGTTATGGGCAGAACTTCAAATAAGGCCGTGCGACCATAAAAACCGTGGTAGCAATGTAC
ACAACCGGGTGCCTGCCAGTGGGGCAGCGGCGACGGCCATACATTGTCTGGAATATGGATGGGCTCCCCTTGCTGCCGGC
GACAATGCGGGCAAAGTTTGCGTACCAGACGCTGGGCTATTACCAGCGTAAGCGCCGATGATAGCATCCAGCGGGCGACT
CCCATTTGCTGTAAACGTACCAGCGTTTCGCAGGTGGAATTAGTGTGTAGGGTAGACAACACCAGGTGACCGGTTTGCGC
GGCTTTTATGGCAATTTCTGCCGTTTCGCCATCGCGGATCTCTCCGATCATGATGACGTCAGGATCCTGGCGCAATAACG
CACGCAAAACGCCCTGAAAGGTGAGTCCGGCACGCGAATGGATTTGCGTCTGGTTTAATCCGGCTATGGGGATCTCAACC
GGATCTTCGACGCTACAAATATTAATGTCAGCGGTATTCAGCGTTTGCAGGGCACTATAAAGCGTGACCGTTTTGCCGCT
GCCTGTAGGGCCAGTTACCAGCACCAGTCCCTGTGGTTGTTGCAAGGCATGAGCAAAGTCCACCAGTTGTGACGGCTGCA
TTCCAAGCGTGTTAACATCCAGTGCCTGGTTCACCTGCTGTAACAACCTTAATACCACCTTTTCACCACCCCGACATGCT
AAGGTCGCAATACGAAATGAGACGGCGTTTCCTGCCAGTTCGACAGTGAATTGCCCGTCCTGCGGCAGGCGATGTTCCGC
AATATCCAGGTTTCCCAGCACTTTTAATCTGGCGGTTAATGCGACTCCGGCATCCGGTGAAACGTCCGGTAAAGGATGCA
ATACGCCGTCGATACGCAAGCGGATGCGGTAGGCATTGTCCGCTGGTTCGATATGAATATCAGACGCGCGTTGTTCTAGC
GCAGATTGTAACGTTCGAGTCAGCAACTCTGCTTTGGGCTGATGCTTCTCCTGAACAGCTACGGGCAATGTCTGTTGTGT
GCGACTGGCGTGACCTTCCATTTGTTGGCGCGTCCAGCAGGTGATCTCAATACGTTTGGTGGTAGCGAAATGCAATGCGT
CCAGTAGCTCATGCGAAGGTGCATCGACTACCGCAACATGAACCACCTCTTCGCTGGCATCCAGCAAGACTCCCTGATAA
CGCAGACACAGGGCAGTGAGCTGTGGAATATTCATTGCCGCTCCTTAGTTGGCGTCATCAAAGCGGAAGACATCTTCGCA
GGCTTGCTGCAATGCGCTGTCACTTTGAATATTGCAGTTACGCGTCCAGCCGGTGACGCCGTTTGCGTTATCCCAACCCG
GTGTCATGACGACGCTTAGCCCATTGAGACTTTCTTGCCCGGTCAGCGACACCACGCCCTTTGCCACACTCATGGCTGAA
ACATAGCGGGTGGTGGTAGGCGAAGGAATGCCATTGCTGCCACCGTCGCAGGTATTTAATCCACCATGTTCCAGCGCGCA
CAACTCTACGGCGGTACGGTAAGGCACAAAGGTTTGTAGCATGTCGGTGAGTGCGGCTTTGCGCAGGTAGTTTTGATAAG
CGGGAATACCAATGGCGCTTAAAATGGCAATGATGCCAATAACCACCATCAGTTCAATAAGTGTAAAACCGCGTTGCTTG
TCCATCTGTTTCGCTCCTTGATTTGGTTGGCGCTACTTTGGCAAACGCCATCAGCACAAGCGAGGGGCAAAAAACGAAAC
GGGAAAGCAGCTTCCGAGGTTTTTTACTTCGTTGCAGCGAAAGACAAGAAATTTGCGAGGCGTTACGAAGAAAGTTGGGG
AAGGGGAGATTTATCCGCCCGCGATGGAGCGGATAAATCTGTTAGCAATTAGCGAAAACGCATTGAAAGGTCGAGTGCCT
GTACGTGTTTAGTTAGTGCACCAACGGAGATAAAGTCCACGCCCGTTTCGGCAAATTCGCGCAGTGTTTTGTCAGTGACG
TTGCCAGACACTTCCAGTAGCGCCTTGCCGTTGGTGCGTTTGACGGCTTCGCGCATCTGTTCTGTTTCGAAGTTATCCAG
CATGATGATATCGGCACCTGCTTTCAGGGCTTCATCAAGTTCTTCCAGATTCTCTACTTCGACTTCTACTGGCGCATCCG
GGTGCAACCAGGACGCTTTTTCGACCGCCTGCCGCACTGAGCCGGAGGCAATAATATGGTTTTCTTTGATCAGGAAGGCA
TCAGAAAGCCCCAGACGGTGATTCGCTCCGCCGCCGCAAAGTACCGCGTATTTCAGAGCTGAACGCAGGCCGGGTAAGGT
TTTGCGCGTATCCAACAGCTGCGTGTTGGTGCCTTCCAGTAATTCGACATAGTGGCGTACCTTACTGGCAACTCCTGAAA
GGGTTTGCACAAAATTAAGCGCAGTGCGTTCGCCCGTTAACAGCACGCGAGATGGGCCTTCAAGTTCGAACAAGGGTTGA
TTGGCGTTGATGACATCGCCGTCATCCACATGCCAGATTATGGTGACATCGTCGCCTGCCAGTTGAATAAACACCTCTTC
AACCCAGCGTTTGCCGCAAAATACGCCATTCTCGCGGGTGATCACTGTGGCATGAGAGCGAGAGTTTTCCGGTAAAAGTT
TTGCCGTAATGTCATTGTTGGCATCGACTGTTCCGCCTAAATCTTCCCGCAGCGCCTGGGCCACCGCGCCGGGGATATCG
AGATTAATGCGTTCCAGCAGCTCGTCACGTCGGGTGTCAGGGTTATAGCGGCGAGGCGGCATGTTAAAACTCCAGATAGC
TAACGAATCATAAGGTAGAAACATGCTACTCTGAACCGGGTATTAGCACCACATATAAGGAGATCCTGCATGTTGTTAGA
ACAGGGGTGGCTGGCTGGCGCGCGCCGCGTTCCCTCACCACATTACGATTGCCGCCCGGATGACGAAACACCCACCCTGC
TGGTGGTGCACAATATTAGCCTGCCGCCAGGCGAGTTTGGCGGTCCGTGGATCGACGCATTATTCACTGGAACTATTGAT
CCGCAGGCGCATCCTTTCTTTGCGGAGATCGCCCATTTGCGCGTCTCCGCTCACTGTTTGATTCGCCGTGATGGTGAAAT
AGTCCAGTATGTTCCTTTCGATAAACGAGCCTGGCATGCGGGAGTCTCTCAGTATCAGGGGCGCGAACGCTGCAATGATT
TTTCTATTGGGATTGAGCTGGAAGGCACCGATACGCTGGCGTATACCGATGCGCAGTATCAACAGCTTGCGGCGGTTACA
CGGGCACTGATTGATCGCTATCCGGATATCGCTAATAACATGACGGGCCATTGTGATATTGCGCCGGATCGGAAAACCGA
TCCCGGTCCTGCATTTGATTGGGCACGGTTTCGTGCGCTGGTCAGCAAGGAGACAACATGACGCTATTTACAACCTTACT
GGTGTTAATTTTCGAGCGCCTGTTTAAGTTGGGCGAGCACTGGCAGCTTGATCATCGTCTTGAAGCGTTCTTTCGGCGGG
TGAAACATTTTTCTCTCGGGCGCACGTTATGCATGACCATTATTGCGATGGGCGTGACTTTTTTACTGTTACGCGCATTG
CAGGGTGTATTGTTCAACGTTCCCACGTTGCTGGTGTGGCTGCTGATTGGTTTGCTGTGTATTGGCGCAGGTAAAGTTCG
TCTTCATTATCATGCTTATCTGACAGCTGCTTCACGTAATGATAGCCATGCCCATGCCACGATGGCTGGCGAACTCACCA
TGATTCACGGCGTCCCGGCAGGCTGCGATGAACGTGAGTATTTGCGTGAGCTGCAAAATGCATTGCTGTGGATTAACTTT
CGTTTTTATCTTGCTCCGCTGTTCTGGCTGATTGTGGGGGGAACCTGGGGACCCGTTACGCTGATGGGGTATGCGTTTTT
GCGTGCATGGCAATACTGGCTGGCGCGATACCAGACGCCGCATCATCGTTTACAGTCCGGCATTGATGCCGTGCTTCATG
CACTGGATTGGGTGCCGGTTCGTCTTGCGGGTGTGGTATATGCCTTGATCGGTCATGGTGAGAAAGCGTTACCGGCCTGG
TTTGCTTCGCTGGGTGATTTCCATACTTCGCAATATCAGGTATTAACGCGTCTGGCACAGTTCTCTCTGGCGCGTGAACC
GCATGTCGATAAGGTGGAGACGCCAAAGGCCGCGGTTTCAATGGCGAAGAAAACCTCGTTCGTGGTCGTGGTGGTAATTG
CGCTACTGACGATTTACGGGGCGTTGGTGTAAAGATTATTGCCCTCACCCTGCACGGGTGAGGGCGTAGAGAGATTAATG
CGCTTTTACGGCTTTGGCGGTTTTCTCTTTAAACAGATAGCCGATACCTAACACGATCAGCCATACCGGGATCAGGTATA
CCGAAATCGCCATTCCTGGGGTCATCAGCATAATCACCAGTACCGCCGCCATAAACAGCAGGCAGATCCAGTTACCCAGC
GGATAAAGCAGGGCAGGGAAGCGAGTTACCACGCCTTGTTCTTGTTTGGCACGACGGAATTTCATATGCGCCAGACTGAT
CATCGCCCAGTTGATGACCAGTGCAGATACCACCAGCGCCATTAACAGTCCGAAAGCGGACTCTGGGGCAAGGTAGTTAA
TCAGTACGCACAATGCCGTAACCAGCGCAGACACCAGAATAGTGTTAACCGGTACGCCGCGTTTATCGACAGACGCCAGC
GCTTTTGGCGCGTTCCCTTGTTGTGCCAGACCGAACAGCATACGGCTGTTGCAATATACGCAGCTGTTGTACACGGAGAG
CGCAGCAGTCAGTACCACGATATTCAGCGCATTCGCTACAAAGGTATCGCCTAACTCGTGGAAGATCAGCACAAACGGAC
TGGTATCGGCGGTAACGCGGGTCCACGGCATTAGTGAGAGCAGAACGGCTAACGAGCCAATATAGAAAATCAGGATGCGG
TAGATAACCTGGTTAGTTGCTTTCGGGATACTTTGCTCCGGGTTATCAGCTTCTGCTGCGGTGATCCCCACCAGTTCCAG
ACCACCGAAAGAGAACATGATAATCGCCATCATCATCACCAGACCGGTGAAGCCGTGTGGCAGGAAACCACCCTGATCCC
ACAGGTTGCTAACGCTCGCCTGCGGGCCGCCGTTGCCGCTGAATAGCAGCCAGGCGCCGAAGATGATCATCGCTACCACC
GCGATAACTTTGATAATGGCAAACCAGAACTCCATCTCGCCAAACACTTTTACGTTTGTCAGGTTGATGGCGTTGATCAC
CACAAAGAACACGGCGGCAGAAACCCAGGTTGGGATTTCCGGATACCAGAACTGAATGTATTTACCCACGGCAGTCAGCT
CTGCCATGGCAACTAAAACGTACAGTACCCAGTAGTTCCAGCCAGAGGCGAAACCGGCAAAACTGCCCCAGTATTTATAA
GCAAAGTGGCTAAAGGAGCCTGCGACAGGTTCTTCGACCACCATTTCACCTAGCTGACGCATGATCAGAAAGGCGATAAA
ACCAGCAATGGCGTAACCCAGGATAATCCCTGGCCCTGCGGACTGTATTACGGAGGCGCTACCCAGGAATAGCCCTGTCC
CTATCGCGCCACCCAGCGCGATAAGCTGAATATGGCGGTTTTTAAGGCCGCGCTTTAGCTGCTCGCCGTGCTGTTGACCT
TCCATTATGAAACCTCGTGTTGTGTTGTTTTTTTGAACTACGCAGCAATGCGTGTGTAATTTTGTAATTCCGTTTGTTGT
ATTTGTTTCTTTACATTTTATGTAACTGAATTATGATGATAGTACTTTCAACTATCACAAGATAATGGTATACGCGCGAG
AATGCACCTGCTTTATGTAGATGTGTTGATTTTCTGGATAAAAAAAAAGCAATTGTAAGTTTTTCATCACATTTAATAGA
TACTTTAAGTCTGATAACATACTGTTTTAACTAGCTATATACCGGATTTGTCTGCCTGCTGAACACCATGCCTTAGCCAC
CAGCACAATAATCTTACAAAAGGTCATATAAGAATAAATAGATGTTAATAATACAATGGGTTTGTAACGCGAGTATTTAA
ATATAATATTGCGAGCTAAGTGAAAACGTTAAGTAATTGAAATAATTTTTCATTAAAAGCGTTTCTTATTGATCGAGAAA
TAAGTTTTCTATTTAATGCAAATAAGTTAAGGATAAACGGGAATGAAATAAAGTGGGCGATATTGTTTACCTGAGAATAA
TCGGTGAGAAGCAGGGCGATATTTCTTCAGGCTGTGGGACGTATGCGTCGGTTGGTAATCGCTGGCAGGTTGGCCATGAA
GATGAAATTTTTGCCTTTGCACTCACCAACGCCATTACCAGTACTGGTAATGGCGTTAATCTACAGGGGCTACAATTTTG
CAAACTCATTGATAAAAGCTCACCGCTACTGTCTAATGCCATCAATCAGAATGAGCGGTTATTTATTGAAATCGATTTGT
ATCGTATAAATAAAAGCGGGCGATGGGAACGGTATTATTATATTCAGCTAAGAAATGCTTCATTAACTGCTATTCATGTA
AACATTTCTGACAATAATCTTCCTACCGAATGTGTAACTGTCGATTATGACTACATATTATGTAAACATCTCATAGCCAA
TACGGAATTTGACTGGTTGGCCTTTCCTGCTGGCTATAATAGCTTATTTATTCCGCCTAAAAGTCCACCTGCCAGTAATC
TTAAGCCTGAACCGCTACCAGTTGTTAACCTTCCACTCTCTTCACCAGCGGTTAACCCGGTCTATGCCAAATCCTGTCTG
AAGGTGAAGGGATGTACAGATGCCGGAACGGCAGAAGAACCCGCTGAAAACTTCGGTCAAGTAGCGATTTTCGTTCAGCC
AGTGGTTGATGACTGCTGTGGATACCACCATCCCGAGGCTAACGTTATCGGGGAACCCGCAGAAGCTCAAACCATGCTAC
TGTTCCCGAGTAGTGTGTTGGCGACTCAAATATGGGGAAAATGGTCGCTCAGTGGCGTACTCAGTGCAACCCGCGGCTCT
TACATCGGTGCGTTGGCATCTGCTCTGTATATTCCCTCTGCGGGTGAGGGCAGTGCTCGTGTGCCTGGACGTGATGAGTT
CTGGTATGAGGAAGAACTGCGGCAGAAAGCACTAGCAGGCAGTACCGCCACCACCCGGGTGCGTTTTTTCTGGGGAACTG
ACATTCACGGCAAGCCTCAGGTGTATGGTGTTCATACGGGTGAAGGTACGCCGTATGAAAACGTCCGCGTGGCGAACATG
CAGTGGAACGAGCAGACGCAGCGTTATGAATTTACCCCCGCTCACGATGTCGATGGCCCCCTGATTACCTGGACGCCGGA
AAATCCGGAACATGGGAATGTTCCGGGCCATACCGGTAACGACAGGCCGCCGCTGGAGCAGCCCACCATTCTGGTGACGC
CGATTCCGGACGGCACCGATACCTATACCACGCCGCCATTCCCGGTTCCTGATCCGAAAGAATTCAACGATTATATTCTG
GTTTTTCCGGCGGGATCCGGTATTAAGCCTATCTATGTTTACCTGAAGGAGGATCCGCGAAAGCTGCCTGGTGTTGTAAC
AGGGCACGGCGTCCCGCTTTCACCAGGAACTCGCTGGCTGGATATGTCGGTATCCAATAACGGCAACGGCGCACCAATCC
CGGCGCATATTGTTGATAAATTGCGCGGACGGGAGTTTAAAACCTTTGATGAGTTTCGCGAGGCGCTGTGGCTGGAGGTG
AGTCAGGAACCGGAGTTGATAGCGCAGTTTTCGGAAATTAATCAGTTACGTATTAGTCAGGGCTTTACACCTTTTGCCCC
CGACGAAGGACACTATATTGGTCCTAAAGAAACACTTAAAAAATTTCAGATACATCATTTTATTGCTATTGAATATGGCG
GCGGCGTATACGATATTGATAATTTACGAATTGTTACCCCCAGACTACACGATGAGATTCACTACAGGAGATAAATATGT
TTAAAGAAAAGCTCGAAGATTATACCGAGGAGGAATTTCTTAATTTTTTAGGTGGATTGAGATCATCTATGAAAGATGGA
AAGCCATTAAAAGGTAAGGAGCTAGAAATGTACTGGGATTCATTAGTAGATCATTTTATTGAAATTACACAGCATCCGTC
AGGGAGCGATCTAATTTTCTACCCTAAAAGTCAAGGAGATGATAAGCCTGAAAACATCCTGAAAATTGTCAAAGAATGGC
GGCGTTCACAGGGGTTACCCTTGTTTAAAGACTCTAAATAAAGTAGATAATAAAACTATATATGGAACATCATCGCATCT
GGTTAATGCGATGATATTAATGACATAAAATAATAATGTGATTGCTCTTAAAAAACAGGTAAAAATACTGAAGCCTCATT
AGGTTATTTTATCATTTTCCCGCTTTTACCGATACCCTTTGGCTGGAGGTGAGTCAGTATCCGGAGTTGATAGCGCAGTT
TTCAAGCGGTAATCAAACACGTATAAAACAAGGGTTAATCGCAAAAGCACCACTTGAAGGTTGGCATTATGGCACTAAAG
AAATCGTTAAAAAATTCCACATGTATCATCGTGTTGCGATTGAATATAGTGGCGGAATTTACGATATTGATAATTTAAGG
AGGGCACACCTCATTTGCATGATGAAATTTATTACAGGAGATAGTTAAATGTATAATTTTAAAGATAAAATAGAAGATTA
CACAGAGCGGGAATTCATTGAGTTGCTTGGCGAGTTTACAAATCCAACCGGGGATAACGCTCAATTAAAAGGGGAAGAGC
TTGACAAATATTGGGATGATCTAGAAGAACATCTTACCAGAATTACACAACATCCGTTGATGAGCGATCTTATCTACTAT
CCTGCAAAGAAGGGAGATGATGAACCTGAAAACATCCTGAAAATTGTCAAAGAATGGCGGCGTTCACAGGGGCTACCCTT
GTTTAAAGACTCTAAATAAAGTAGATAATAAAACTATATATGGAACATCATCGCGTCTGGCTAATGCGATGATGTTAATA
ACATAAAATAATAATGTGGGTGCTCTTAAAAAACAGGTAAAATACTGAAATTTCATTAGGTTATTTTATCAATTTCCCGC
TTTCACCGATACCCTTTGGCTGGAGGTGAGTCAGTATCCGGAGTTGATAGCGCAGTTTTCAACTGGTAACCAAACACGTA
TAAAACAAGGATTAATCGCAAAAGCGCCTCTTGAAGGTTGGCATTATGGCTCTAAGGAAATTGTTAAAGAATTCCATATA
TATCATAGTGTTGCGATTGAATGTGGTGGCGAAATTTATGATATTGATAATTAAAGGATTGTTACGCCTCGACTACATCA
TGAAATTCACTACAGGAGATAATGTATATGCATGATTTAAAATATAAAATATATTTTTACACAGAAGGTGAATTTCTTGA
AATGCTTGAGGAGATAGTAAATGCAACTAGCAAAGATAAATCCCTAAAAGGGAAAAAATTAGAAAAATATCTCGATACCT
TAGTGGATCATTTCATTAAAATTACTGAACATCCTAAAAAGGGAGATCTCATTTTCTATCCTAATTCCCAAGAAGATGGT
GAACCTGAAAACATCCTGAAAATCGTCAAAGAATGGCGGCGTTCACAGGGGCTACCCTTGTTTAAAGACTCTAAATAAAG
TAGATAATAAAACTATATATGGAACATCATCGCATCTGGCTAATGCGATGATATTAATGACATAAAATAATAATGTGATT
GCTCTTAAAAAACAGGTAAAAATACTGAAGCCTCATTAGGTTATTTTATCATTTTCCCGCTTTTACCGATACCCTTTGGC
TGGAGGTGAGTCAGTATCCGGAGTTGATAGCGCAGTTTTCAAGCGGTAATCAAACACGTATAAAACAAGGATTAATCGCA
AAAGCACCACTTGAAGGTTGGCATTATGGCACTAAAGAAATCGTTAAAAAATTCCACATATATCATCGTGTTGCGATTGA
ATATAGTGGCGGAATTTACGATATTGATAATTTAAGGAGGGCACACCTCATTTGCATGATGAAATTTATTACAGGAGATA
GTTAAATGTATAATTTTAAAGATAAAATAGAAGATTACACAGAGCGGGAATTCATTGAGTTGCTTGGCGAGTTTACAAAT
CCAACCGGGGATAACGCTCAATTAAAAGGGGAAGTGCTTGACAAATATTGGGATGATCTAGAAGAACATCTTACCAGAAT
TACACAACATCCGTTGATGAGCGATCTTATCTACTATCCTGCAAAGAAGGGAGATGATGAACCTGAAAACATCCTGAAAA
TCGTCAAAGAATGGCGGCGTTCGCAAGGATTGCCTTTGTTCAAAGATTCAGAATGAACTCTAAACAGAATCTGTCACCTG
AAAATCATCACGTTCTGGTTAAGTGATGATTTTCGCTACGAGAAGGTTATGGTGGCGATTGCAGTGATAATAAGCAATGT
AAAAAGAAAACATAGGTAAATACTACCTTTCTCTCCTTCCCTGAACATTCATTTTACATATTAATTCACATAATTGAATT
GTTATGCGTTTTGTTGCTTGGTGAATCGGTTCAGAGGAAATATTTTTTCGTTTCAATTCTGTTAAGGTCACCCCTTGATG
GGTAAATTTAACATTTGTGCATAGTTACAACTTTGAAACGTTATATATGTCAAGTTGTTAAAATGTGCACAGTTTCATGA
TTTCAATCAAAACCTGTATGGACATAAGGTGAATACTTTGTTACTTTAGCGTCACAGACATGAAATTGGTAAGACCAATT
GACTTCGGCAAGTGGCTTAAGACAGGAACTCATGGCCTACAGCAAAATCCGCCAACCAAAACTCTCCGATGTGATTGAGC
AGCAACTGGAGTTTTTGATCCTCGAAGGCACTCTCCGCCCGGGCGAAAAACTCCCACCGGAACGCGAACTGGCAAAACAG
TTCGACGTCTCCCGTCCCTCTTTGCGTGAGGCGATTCAACGCCTCGAAGCGAAGGGCTTGTTGCTTCGTCGCCAGGGTGG
CGGCACTTTTGTCCAGAGCAGCCTCTGGCAAAGCTTCAGCGATCCGCTGGTGGAGCTGCTCTCCGACCATCCTGAATCAC
AGTATGACTTGCTCGAAACACGACACGCCCTGGAAGGTATCGCCGCTTATTACGCCGCGCTGCGTAGTACCGATGAAGAC
AAGGAACGCATCCGTGAACTCCACCATGCCATAGAGCTGGCGCAGCAGTCTGGCGATCTGGACGCGGAATCAAATGCCGT
ACTCCAGTATCAGATTGCCGTCACCGAAGCGGCCCACAATGTGGTTCTGCTTCATCTGCTAAGGTGTATGGAGCCGATGT
TGGCTCAGAATGTCCGCCAGAACTTCGAATTGCTCTATTCGCGTCGCGAGATGCTGCCGCTGGTGAGTAGTCACCGCACC
CGCATATTTGAAGCGATTATGGCCGGTAAGCCGGAAGAAGCGCGCGAAGCATCGCATCGCCATCTGGCCTTTATCGAAGA
AATTTTGCTCGACAGAAGCCGTGAAGAGAGCCGCCGTGAGCGTTCTCTGCGTCGTCTGGAGCAACGAAAGAATTAGTGAT
TTTTCTGGTAAAAATTATCCAGAAGATGTTGTAAATCAAGCGCATATAAAAGCGCGGCAACTAAACGTAGAACCTGTCTT
ATTGAGCTTTCCGGCGAGAGTTCAATGGGACAGGTTCCAGAAAACTCAACGTTATTAGATAGATAAGGAATAACCCATGT
CAGAACGTTTCCCAAATGACGTGGATCCGATCGAAACTCGCGACTGGCTCCAGGCGATCGAATCGGTCATCCGTGAAGAA
GGTGTTGAGCGTGCTCAGTATCTGATCGACCAACTGCTTGCTGAAGCCCGCAAAGGCGGAGTCAACGTAGCTGCAGGCAC
CGGTATCAGCAACTACATCAACACCATCCCCGTTGAAGAACAACCGGAGTATCCGGGTAATCTGGAACTGGAACGCCGTA
TTCGTTCAGCTATCCGCTGGAACGCCATCATGACGGTGCTGCGTGCGTCGAAAAAAGACCTCGAACTGGGCGGCCACATG
GCGTCCTTCCAGTCTTCCGCAACCATTTATGATGTGTGCTTTAACCACTTCTTCCGTGCACGCAACGAGCAGGATGGCGG
CGACCTGGTTTACTTCCAGGGCCACATCTCCCCAGGCGTTTACGCTCGTGCTTTCCTGGAAGGTCGTCTGACTCAGGAGC
AGCTGGATAACTTCCGTCAGGAAGTTCACGGCAATGGCCTCTCTTCCTATCCGCACCCGAAACTGATGCCGGAATTCTGG
CAGTTCCCGACCGTATCTATGGGGCTGGGTCCGATTGGTGCTATTTACCAGGCTAAATTCCTGAAATATCTGGAACACCG
TGGCCTGAAAGATACCTCTAAACAAACCGTTTACGCGTTCCTCGGCGACGGTGAAATGGACGAACCGGAATCCAAAGGTG
CGATCACCATCGCTACCCGTGAAAAACTGGATAATCTGGTCTTCGTTATCAACTGTAACCTGCAGCGTCTTGACGGCCCG
GTCACCGGTAACGGCAAGATCATCAACGAACTGGAAGGCATCTTCGAAGGTGCTGGCTGGAACGTGATCAAAGTGATGTG
GGGTAGCCGTTGGGACGAACTGCTGCGTAAAGATACCAGCGGTAAACTGATCCAGCTGATGAACGAAACCGTTGACGGCG
ATTACCAGACCTTCAAATCGAAAGATGGTGCGTATGTTCGCGAACACTTCTTCGGTAAATATCCTGAAACCGCAGCACTG
GTTGCAGACTGGACTGACGAGCAGATCTGGGCACTGAACCGTGGTGGTCACGATCCGAAGAAAATCTACGCTGCATTCAA
GAAAGCGCAGGAAACCAAAGGCAAAGCGACGGTAATCCTTGCTCATACCATTAAAGGTTACGGCATGGGCGACGCGGCTG
AAGGTAAAAACATCGCGCACCAGGTTAAGAAAATGAACATGGACGGCGTGCGTCACATCCGCGACCGTTTCAATGTGCCG
GTGTCTGATGCAGATATCGAAAAACTGCCGTACATCACCTTCCCGGAAGGTTCTGAAGAGCATACCTATCTGCACGCTCA
ACGTCAGAAACTGCACGGTTATCTGCCAAGCCGCCAGCCGAACTTCACCGAGAAGCTGGAGCTGCCGAGCCTGCAAGATT
TCGGCGCGCTGCTGGAAGAGCAGAGCAAAGAGATCTCTACCACTATCGCTTTCGTTCGTGCTCTGAACGTGATGCTGAAG
AACAAGTCGATCAAAGATCGTCTGGTACCGATCATCGCCGACGAAGCGCGTACCTTCGGTATGGAAGGTCTGTTCCGTCA
GATTGGTATTTACAGCCCGAACGGTCAGCAGTACACCCCGCAGGACCGCGAGCAGGTTGCTTACTATAAAGAAGACGAGA
AAGGTCAGATTCTGCAGGAAGGGATCAACGAGCTGGGCGCAGGTTGTTCCTGGCTGGCAGCGGCGACCTCTTACAGCACC
AACAATCTGCCGATGATCCCGTTCTACATCTATTACTCGATGTTCGGTTTCCAGCGTATCGGCGATCTGTGCTGGGCGGC
TGGCGACCAGCAAGCGCGTGGCTTCCTGATCGGCGGTACTTCCGGTCGTACCACCCTGAACGGTGAAGGTCTGCAGCACG
AAGATGGTCACAGCCATATTCAGTCGCTGACTATCCCGAACTGTATCTCTTACGACCCGGCTTACGCTTACGAAGTTGCT
GTCATCATGCATGACGGTCTGGAGCGTATGTACGGTGAAAAACAAGAGAACGTTTACTACTACATCACTACGCTGAACGA
AAACTACCACATGCCGGCAATGCCGGAAGGTGCTGAGGAAGGTATCCGTAAAGGTATCTACAAACTCGAAACCATTGAAG
GTAGCAAAGGTAAAGTTCAGCTGCTGGGCTCCGGTTCTATCCTGCGTCACGTCCGTGAAGCGGCAGAGATCCTGGCGAAA
GATTACGGCGTAGGTTCTGACGTTTATAGCGTGACTTCCTTCACCGAACTGGCGCGTGATGGTCAGGATTGTGAACGCTG
GAACATGCTGCACCCGCTGGAAACTCCGCGCGTTCCGTATATCGCTCAGGTGATGAACGACGCTCCGGCAGTGGCATCTA
CCGACTATATGAAACTGTTCGCTGAGCAGGTCCGTACTTACGTACCGGCTGACGACTACCGCGTACTGGGTACTGATGGC
TTCGGTCGTTCCGACAGCCGTGAGAACCTGCGTCACCACTTTGAAGTTGATGCTTCTTATGTCGTGGTTGCGGCGCTGGG
CGAACTGGCTAAACGTGGCGAAATCGATAAGAAAGTGGTTGCTGACGCAATCGCCAAATTCAACATCGATGCAGATAAAG
TTAACCCGCGTCTGGCGTAAGAGGTAAAAGAATAATGGCTATCGAAATCAAAGTACCGGACATCGGGGCTGATGAAGTTG
AAATCACCGAGATCCTGGTCAAAGTGGGCGACAAAGTTGAAGCCGAACAGTCGCTGATCACCGTAGAAGGCGACAAAGCC
TCTATGGAAGTACCATCTCCGCAGGCGGGTATCGTTAAAGAGATCAAAGTCTCTGTTGGCGATAAAACCCAGACCGGCGC
ACTGATTATGATTTTCGATTCCGCCGACGGTGCAGCAGACGCTGCACCTGCTCAGGCAGAAGAGAAGAAAGAAGCCGCTC
CGGCAGCAGCACCAGCGGCTGCAGCGGCAAAAGACGTTAACGTTCCGGATATCGGCAGCGACGAAGTTGAAGTGACCGAA
ATCCTGGTCAAAGTGGGCGACAAAGTTGAAGCTGAACAGTCGCTGATCACCGTAGAAGGCGACAAGGCTTCTATGGAAGT
TCCGGCTCCGTTTGCAGGTACCGTGAAAGAGATCAAAGTGAACGTGGGTGACAAAGTGTCTACCGGCTCGCTGATTATGG
TCTTCGAAGTCGCGGGTGAAGCTGGCGCGGCAGCTCCGGCGGCTAAACAGGAAGCGGCTCCGGCAGCGGCCTCTGCACCA
GCAGCTGGCGTGAAAGAAGTTAACGTTCCGGATATCGGCGGTGACGAAGTTGAAGTGACCGAAGTGATGGTGAAAGTGGG
CGACAAAGTTGCCGCTGAACAGTCACTGATCACCGTAGAAGGCGATAAAGCTTCTATGGAAGTTCCGGCTCCGTTTGCAG
GCGTCGTGAAGGAACTGAAAGTCAACGTTGGCGATAAAGTGAAAACTGGTTCGCTGATTATGATCTTCGAAGTTGAAGGC
GCAGCGCCTGCGGCAGCTCCTGCGAAACAGGAAGCGGCAGCGCCGGCTCCGGCAGCAAAAGCTGAAGCCCCGGCAGCAGC
ACCGGCTGCGAAAGCCGAAGGCAAATCTGAATTTGCTGAAAACGACGCTTACGTTCACGCGACTCCGCTGATCCGCCGTC
TGGCACGCGAGTTTGGCGTTAACCTGGCGAAAGTGAAGGGCACTGGCCGTAAAGGTCGTATCCTGCGCGAAGACGTTCAG
GCTTACGTGAAAGAAGCAATCAAACGTGCAGAAGCAGCTCCGGCGGCAACTGGCGGCGGTATCCCAGGCATGCTGCCGTG
GCCTAAAGTGGACTTCAGCAAGTTTGGTGAAATCGAAGAAGTGGAACTGGGCCGCATTCAGAAAATCTCTGGTGCTAACC
TGAGCCGTAACTGGGTGATGATCCCGCACGTTACTCACTTCGACAAAACCGATATCACTGAGCTGGAAGCGTTCCGTAAA
CAGCAGAACGAAGAAGCAGCGAAACGTAAGCTGGATGTGAAGATCACCCCGGTTGTCTTCATCATGAAAGCCGTTGCTGC
AGCTCTTGAGCAGATGCCTCGCTTCAACAGTTCGCTGTCGGAAGACGGTCAGCGTCTGACCCTGAAGAAATACATCAACA
TCGGTGTGGCGGTGGATACCCCGAACGGTCTGGTTGTCCCGGTATTCAAAGACGTCAACAAGAAAGGCATCATCGAGCTG
TCTCGCGAGCTGATGACTATTTCTAAGAAAGCGCGTGACGGTAAGCTGACTGCGGGCGAAATGCAGGGCGGTTGCTTCAC
CATCTCGAGCATCGGCGGCCTGGGTACTACCCACTTCGCGCCGATTGTGAATGCGCCGGAAGTGGCTATCCTCGGCGTTT
CCAAGTCCGCGATGGAGCCGGTGTGGAATGGTAAAGAGTTCGTGCCGCGTCTGATGCTGCCGATTTCTCTCTCCTTCGAC
CACCGCGTGATCGACGGTGCTGATGGTGCCCGTTTCATTACCATCATTAACAACACGCTGTCTGACATTCGCCGTCTGGT
GATGTAAGTAAAAGAGCCGGCCCAACGGCCGGCTTTTTTCTGGTAATCTCATGAATGTATTGAGGTTATTAGCGAATAGA
CAAATCGGTTGCCGTTTGTTGTTTAAAAATTGTTAACAATTTTGTAAAATACCGACGGATAGAACGACCCGGTGGATAAT
GGGCGTCATAAAAAAAACGTCAGACCCGCCGGAGATAAATATATAGAGGTCATGATGAGTACTGAAATCAAAACTCAGGT
CGTGGTACTTGGGGCAGGCCCCGCAGGTTACTCCGCTGCCTTCCGTTGCGCTGATTTAGGTCTGGAAACCGTAATCGTAG
AACGTTACAACACCCTTGGCGGTGTTTGCCTGAACGTCGGCTGTATCCCTTCTAAAGCACTGCTGCACGTAGCAAAAGTT
ATCGAAGAAGCCAAAGCGCTGGCTGAACACGGTATCGTCTTCGGCGAACCGAAAACCGATATCGACAAGATTCGTACCTG
GAAAGAGAAAGTGATCAATCAGCTGACCGGTGGTCTGGCTGGTATGGCGAAAGGCCGCAAAGTCAAAGTGGTCAACGGTC
TGGGTAAATTCACCGGGGCTAACACCCTGGAAGTTGAAGGTGAGAACGGTAAAACCGTGATCAACTTCGACAACGCGATC
ATTGCAGCGGGTTCTCGCCCGATTCAACTGCCGTTTATTCCGCATGAAGATCCGCGTATCTGGGACTCCACTGACGCGCT
GGAACTGAAAGAAGTACCAGAACGCCTGCTGGTAATGGGTGGCGGTATCATCGGTCTGGAAATGGGCACCGTATACCACG
CGCTGGGTTCACAGATTGACGTGGTTGAAATGTTCGACCAGGTCATCCCGGCAGCTGATAAAGACATCGTTAAAGTCTTT
ACCAAGCGTATCAGCAAGAAATTCAACCTGATGCTGGAAACCAAAGTTACCGCCGTTGAAGCGAAAGAAGACGGCATTTA
TGTGACGATGGAAGGCAAAAAAGCACCCGCTGAACCGCAGCGTTACGACGCCGTGCTGGTAGCGATTGGTCGTGTGCCGA
ACGGTAAAAACCTCGACGCAGGCAAAGCTGGCGTGGAAGTTGACGACCGTGGTTTCATCCGCGTTGACAAACAGCTGCGT
ACCAACGTACCGCACATCTTTGCTATCGGCGATATCGTCGGTCAGCCAATGCTGGCACACAAAGGTGTTCACGAAGGTCA
CGTTGCCGCTGAAGTTATCGCCGGTAAAAAACATTACTTCGATCCGAAAGTTATCCCGTCCATCGCCTATACCGAACCAG
AAGTTGCATGGGTAGGTCTGACTGAGAAAGAAGCGAAAGAGAAAGGCATCAGCTACGAAACCGCCACCTTCCCGTGGGCT
GCTTCTGGTCGTGCTATCGCTTCCGACTGCGCAGACGGTATGACCAAGCTGATTTTCGACAAAGAATCTCACCGTGTGAT
CGGTGGTGCGATTGTCGGCACTAACGGCGGCGAGTTGCTGGGTGAAATCGGCTTGGCAATCGAAATGGGTTGTGACGCTG
AAGACATCGCACTGACCATCCATGCGCACCCGACTCTGCACGAGTCTGTGGGCCTGGCGGCAGAAGTGTTCGAAGGTAGC
ATTACCGACCTGCCGAACCCGAAAGCGAAGAAGAAGTAATTTTTCGTTTGCCGGAACATCCGGCAATTAAAAAAGCGGCT
AACCACGCCGCTTTTTTTACGTCTGCAATTTACCTTTCCAGTCTTCTTGCCCCACGTTCAGAGAGACGTTCGCGTACTGC
TGACCGCTGCTCGTTATTCAGCCTGGCAGTACGGTTACTGTCGTTTAGACGTTGCGGGCGGCTCTCCTGAACTTTCTCCC
GAAAAAACGGACGTTGTTCAGGTGATGCCGATTGAACACGCTGGCGGGCGTTATCACGTTGCTCTTGGTTCAGTGGGCGC
TGCTGTACTTTTTCCTTAAACACCTGGCGCTGCTCAGGCGACGCGGACTGAATACGCTGACGTGCTGCATCTCTTTGCTG
TTGATTCTGCGGGCTAGTCTGCATTTTCTCACGGGCCGCCTGGCGCTGCTCAGGTGAGGCAGACTGATAACGCTGGCGAG
CGGCGTCCTTTTGCTGCTGGGTCAGTGGTTGGTGGCGGCTGAACTCGCGGAAGTCGTCATAATTGCCATAGTGTTCCGCT
TCATTAAACCGCTGTGCCGCTGCCTGACGTTGGGTATCTCGCGTAATGACGGGGGCGGCGTGTGTTCGTTGCTGAAACTG
ACTTGCTGCCGCCTGACGCTGGCTGTCGCGCGATAGAGCAGGTAACTGCGTGGCGCTCATTCCGCCGTTGACATCGGTTT
GATGAAACCGCTTTGCCATATCCTGATCATGATAGGTCACACCATTACGGTAGTTTGGATTGTGCCGCCATGCCATATTC
TTATCAGTAAGATGCTCACCGGTGATACGGTTGAAATTGTTGACGTCGATATTGATGTTGTCGCCGTTGTGTTGCCAGTC
ATTACCGTCACGATGACCGCCATCGTGGTGATGATAATCATCATCGTCATGATGATGATGGTCATGGTCATGATCGTCGT
CGTCCCAGTCGATGCTGCTGAATAGTGCGTATGTGGTAGCAACGCCCATGCTATAGCCGAATCCGCGCACAAAGCTGTCA
ACAAACGGTTCTCCGGCTGGCGGCGGCAGATAAACTGGTGGATAAGCGGTATTGGCCCAACTGCCGTAAACCACGTTTGG
GTTGTAGTTCGGAATATAAACCACATCCGGATTGGCTGGCTCAATGGTTATTACGGTCGGTGCAGGTTCTGCGACGACGG
GGCTGGACGTAGAAACGGTATTTGATTGTGTGGCAGGGGCGTTGGCGGGCTGATTTACCGGTACGACTTTTTTCGTTGTC
GTGATGATCTTTTGTTCAGTTGATGACTTCAGCGAGCCGGTTTGTTGCGCCAGTTGCCGCAATCGCTGTACCGAGTCCAT
CACGTCCTGCGGCTGCGCCAGAAAAGCATCGCCCAGGTTTTGCACCCATTGCGGGTTTTCGCCCATCAATGCCATCAACT
GTGGAAAGGCCACCAGTGATTTGACGCTGGCGTCCCAGGGCTGGTCAGATACCGCCTGAATAGCAGCATCGCCTTGTTTA
AGTGGATTATCGTGCGACCATTGCACTGCTTGAGCAACGTTTGCCGGATAGGTTGATGCCATTAACACTTGTGAAAGCAG
AGAGTCGGGGTATAGCGCGACAGGTGCAACCCATTGATCTATTTGAGCAGTGCTGAATGCGGATTTGACGACGGCAGGTG
TTACAGGAGGCACGGAAACCGTTGCTGGAAGCGTAACTGCGGAGATGTCAGGCGCAGTCTGTTGTGTCGATTGCGCTTCC
ACAGGCGCTTCCACTGTGCGGCTTTTTATATATAGCCCGGCAGAGGCGGCACAGAGCCCGGCACTGCAAATTAGCGCCAG
CACATGGGGTTTAAACGGCAAAGTCATTTTCATAATTCGGATCTCAAGGAAATCGCAATGGTCGGCGAACTGCCACCCGC
AGGTGCTGTGAATCCGAGTATAAAGAGGCCGTAGTTTAAATTTTGACTAATCTTGGGATTCGTTGAGAAAGGTGATTATC
ACCATGCGAATTAACGAAGTTTTTACGGAGGGAAATAATCTCTAGACCATCCTTAACGATTCAGCCACTTTTTTATGTTG
CTTTTTTGTAAACAGATTAACACATCGTCAAAATCCTGCTATTCTGCCCGTTGCGGTACTGGGCATTTACCCTACAAACT
GCTGTCTCACAGGAGCGTGAAGAGAATCGCCTGCCGCACTATGACAATGAGAGCGAGGAGAACCGTCGTGCTAGAAGAAT
ACCGTAAGCACGTAGCTGAGCGTGCCGCTGAGGGGATTGCGCCCAAACCCCTGGATGCAAACCAAATGGCCGCGCTTGTA
GAGCTGCTGAAAAACCCGCCCGCGGGCGAAGAAGAATTCCTGTTAGATCTGTTAACCAACCGTGTTCCCCCTGGCGTCGA
TGAAGCCGCCTATGTCAAAGCAGGCTTCCTGGCTGCTGTCGCCAAAGGTGAAGCCAAATCCCCACTGCTGACTCCGGAAA
AAGCCATTGAACTGCTGGGCACTATGCAGGGTGGTTACAACATTCATCCGCTGATCGACGCGCTGGATGATGCCAAACTG
GCACCGATCGCTGCCAAAGCACTTTCTCACACACTGCTGATGTTCGATAACTTCTATGACGTAGAAGAGAAAGCCAAAGC
AGGTAACGAATATGCGAAGCAGGTAATGCAGTCCTGGGCGGATGCCGAATGGTTCCTGAATCGCCCGGCGCTGGCTGAAA
AACTGACCGTTACCGTCTTCAAAGTGACCGGCGAAACCAACACCGATGACCTTTCTCCGGCACCGGATGCGTGGTCACGC
CCGGATATCCCACTGCACGCGCTGGCGATGCTGAAAAACGCCCGTGAAGGTATTGAGCCAGATCAGCCTGGTGTTGTTGG
CCCGATCAAACAGATTGAAGCTCTGCAACAGAAAGGTTTCCCGCTGGCGTACGTCGGTGACGTTGTGGGTACGGGGTCAT
CGCGTAAATCCGCCACGAACTCCGTTCTGTGGTTTATGGGCGATGATATTCCACATGTGCCGAACAAACGCGGCGGTGGT
TTGTGCCTCGGCGGTAAAATTGCACCAATCTTCTTTAACACGATGGAAGACGCGGGTGCACTGCCAATCGAAGTCGACGT
CTCTAACCTGAACATGGGCGACGTAATTGACGTTTACCCGTACAAAGGTGAAGTGCGTAACCACGAAACCGGCGAACTGC
TGGCAACCTTCGAACTGAAAACCGACGTGCTGATTGATGAAGTGCGTGCTGGCGGCCGTATTCCGCTGATTATCGGGCGT
GGCCTGACCACCAAAGCGCGTGAAGCACTTGGCCTGCCGCATAGTGATGTGTTCCGTCAGGCGAAAGATGTCGCTGAGAG
CGATCGCGGCTTCTCGCTGGCGCAGAAAATGGTAGGCCGTGCCTGTGGCGTGAAAGGCATTCGTCCGGGTGCGTACTGTG
AACCGAAAATGACTTCTGTAGGTTCCCAGGACACCACCGGCCCGATGACCCGTGATGAACTGAAAGACCTGGCGTGCCTG
GGCTTCTCGGCTGACCTGGTGATGCAGTCTTTCTGCCACACCGCGGCGTATCCGAAGCCAGTTGACGTGAACACGCACCA
CACGCTGCCGGACTTCATTATGAACCGTGGCGGTGTGTCGCTGCGTCCGGGGGACGGCGTCATTCACTCCTGGCTGAACC
GTATGCTGCTGCCGGATACCGTCGGTACCGGTGGTGACTCCCATACCCGTTTCCCGATCGGTATCTCTTTCCCGGCGGGT
TCTGGTCTGGTGGCATTTGCAGCCGCAACAGGCGTAATGCCGCTGGATATGCCGGAATCCGTTCTGGTACGCTTCAAAGG
CAAAATGCAGCCGGGTATCACCCTGCGCGATCTGGTACACGCCATTCCGCTGTATGCAATCAAACAAGGTCTGCTGACCG
TTGAGAAGAAAGGTAAGAAAAACATCTTCTCTGGCCGTATTCTGGAAATTGAAGGTCTGCCGGATCTGAAAGTTGAGCAG
GCATTTGAGCTGACCGATGCGTCTGCCGAGCGTTCTGCTGCCGGTTGTACCATCAAGCTGAACAAAGAACCGATCATTGA
ATACCTGAACTCTAACATCGTCCTGCTGAAGTGGATGATCGCGGAAGGTTACGGCGATCGTCGTACCCTGGAGCGTCGTA
TTCAGGGCATGGAAAAATGGCTGGCGAATCCTGAGCTGCTGGAAGCCGATGCAGATGCGGAATACGCGGCAGTGATCGAC
ATCGATCTGGCGGATATCAAAGAGCCAATCCTCTGTGCACCGAATGACCCGGACGACGCACGTCCGCTGTCTGCGGTACA
GGGCGAGAAGATCGACGAAGTATTTATCGGTTCTTGCATGACTAACATCGGTCACTTCCGTGCTGCTGGTAAACTGCTGG
ATGCGCACAAAGGTCAGTTGCCGACCCGCCTGTGGGTGGCACCGCCAACGCGTATGGACGCTGCGCAGCTGACCGAAGAA
GGCTACTACAGCGTCTTCGGTAAGAGTGGTGCTCGTATCGAGATCCCTGGCTGTTCCCTGTGTATGGGTAACCAGGCGCG
TGTAGCAGACGGTGCGACGGTGGTTTCCACCTCTACCCGTAACTTCCCGAACCGTTTGGGTACTGGCGCGAATGTCTTCC
TGGCTTCTGCGGAACTGGCTGCTGTTGCGGCGCTGATTGGCAAACTGCCGACGCCGGAAGAGTACCAGACCTACGTGGCG
CAAGTAGATAAAACTGCCGTTGATACTTACCGTTATCTGAACTTCGACCAGCTTTCTCAGTACACCGAAAAAGCGGACGG
GGTGATTTTCCAGACTGCGGTTTAATAAGTAAGCGCACGCGCTGCGCATAAACGACACAATGCCCGGTGAATGAGATTCC
CGGGCATTTTTTATTTCTAAACCATCGCCGTTCCGCTGTTTTTCTCCGGTAAGACTGCGATAATTACATCAATGGCGCAA
TGCGATTTCGGCGCATTGCCGGGAGCAGAGGAACACACTATGGATTACGAATTTCTGCGCGATATTACCGGAGTGGTAAA
GGTGCGCATGTCCATGGGGCATGAAGTGGTCGGGCACTGGTTTAATGAAGAGGTGAAAGAAAACCTGGCCTTGCTTGATG
AAGTGGAACAAGCGGCGCACGCATTGAAAGGTAGCGAACGTTCCTGGCAACGGGCAGGGCATGAATACACGCTATGGATG
GATGGTGAAGAGGTGATGGTTCGCGCCAATCAACTGGAATTCGCTGGCGATGAAATGGAAGAGGGGATGAACTACTACGA
TGAAGAGAGCTTGTCACTGTGTGGCGTTGAGGATTTTCTTCAGGTGGTGGCGGCTTACCGTAATTTCGTGCAGCAGAAGT
AAGTAAATCAGGCGGAGCCTCCGTGCTCCGCCTGAGACGTTAAACAGCGGGCATATTGCGCCCGTAATAAATCTCGCGCA
TTTCTTTCCACAGCGCAGCGGTAATTTCCTGGCGCTCGCTGTCGGTTAAATCTTCCGGTTTGGTGTGGAACATGTAGTGC
TTAAGGTCGAACTCTTTAAGCAACATCTTGGTATGGAAGATATTCTCCTGATAGACGTTCACATCCACCATGTCATACAG
CGCCTTCATATCGTCAGACATAAAGTTCTGAATCGAATTAATCTCATGGTCGATAAAGTGCTTCATACCGTTAATGTCGC
GAGTAAAACCGCGCACGCGATAATCAATAGTCACAATATCGGACTCAAGCTGGTGGATCAGGTAATTCAGCGCCTTCAGC
GGAGAAATCACGCCGCAGGTAGAGACTTCAATATCGGCGCGGAAGGTACATAAACCGCCTTCAGGATGACTTTCCGGGTA
GGTATGTACGCAAATATGACTTTTATCGAGATGGGCAACGACCGTTTCTGGCAGTGGGCCGGGGTGTTCTGTTTTGTCGA
TAAGTTTCGGGTCGACCGGTTCTTCACTCACCAGAATAGTGACGCTGGCACCTTGTGGTTCGTAATCCTGGCGGGCGATG
TTAAGAATATTGGCCCCGATAATGGAACAGGTTTCTGACAGGATTTCGGTCAGACGGTTGGCATTATAGAGTTCATCGAT
ATAAGCAATATAACCGTCGCGCTCTTCGGTAGTTTTGGCGTAGCAGATATCGTAAATACAAAAACTCAGACTTTTGGTCA
GATTATTAAAGCCATGCAGTTTCAGTTTTTTCAATTTCTTATCTTCTCCTTAGGACGGCTGTGAAGCCAGTGCATCTTGC
AGATACTGGGGTAAGGCAAAAGCTGCCGTATGGACTGCCGGATTGTAATAACGGCATTTCAGGCCAGAAGCGAGAAAACG
CGCCTGAATAATTTCGGTTGAAAGATGGCGTAAGGCGTCGTTATCTGTCGCCCATGCAAAGGTCATGATGCCGCCGTAAT
AGGTCGGGATCGCCGCCTGATAAAAGCCAACATCGCTGAAGTAATGGCTGAGTTTGCGATGACTGTCGATGGCCTCTTCC
TGCTGTAAAAAGCAGACGCCGTTCTGCGCAACGAAAATACCGCCAGGATTCAGGCAACGTTTGCAGCCTTCATAAAATGC
CGAAGTGAACAGACTTTCGCCGGGACCGATAGGATCGGTGCAGTCGGAGATAATGACATCAAAGGTCTGGCTGGTTTGAT
TAACGAAATTGACGCCATCGTCGATCACCAGCTTAAAGCGCGGATCGTCGTAACTACCGGCGTTATGGTTGGGAAGATAC
TGACGGCAGAACGACACGACACCCGCATCGATTTCCACCATCGTGATTGACTCAACGTTTTTATGTCGGGTTACTTCACG
CAGCATGGCACCGTCGCCGCCGCCGATAATCAGCACATGTTTCGCGTGACCGTGGGCCAGTAGCGGAACATGGGTCATCA
TCTCATGATAGATAAACTCGTCGCGCTCGGTGGTTTGTACTACGCCATCCAGCGCCATTACGCGACCAAATGCGGCGTTC
TCAAAAATGATCAGATCCTGGTGATCGGTCTTTTCATGATACAGAACGTTATCTACCGCAAAGTACTGCCCAAACTGGTC
GTGTAGCGTTTCATGCCACTGTTTTTTTTCGGCCATGGGTTGATACCTCCTTTGTTAACACCCGTAAAAAAATGGCGCAA
CATAATAGCTAACATTGACCGCGGATGCACGGTCAATATTTCTACAAAAAGGTATCAGGGATTATTTGACGTAGGCAAGC
AGGCTTAAGGAATCGCGGGCCAGGGCTTTGCACTTTTTAGCGACGGGAATGCCAATGCCACTGAGATCGCGGTAGCTGTC
TTCACCGAGGGCTTTCATGTCGAAGGTGTCGTAATTACTGAGATCCCACTGGTTTTGCTGGGCGAAAAAGACCAGCGCGC
GACGAATTTGCCCGTTAGGTAAGTTCTGGTAACCACAATCGTTCTTCAGAAAAACAAAAACTGCCGTTAAATCGGCCATA
TCTTCGGCTTCAGACTCGCTGAGCGCGTAACTGTTTGCGCAAACGGCCATCAGGCTGCCGAATAACACTGTTCTGAAAAA
CGTCTTCATTGCTTCTACCAGGGGCTTAAAGAAGATAAACGTTAGCACACTGCGAGCGAGGCGACGACCATTATTGTCGA
TTAAATTGTGTCTGCGGCTTGACCTTCCCGTAAGGGGAAGGACTATGCTCAACGTTTGATTTTGTTTCGCCTGCTTAAGA
ATAAGGAAATAACTATGCAACGTCGTGATTTCTTGAAATATTCCGTCGCGCTGGGGGTGGCTTCAGCCTTGCCGCTGTGG
AGCCGCGCAGTATTTGCGGCGGAACGCCCAACGTTACCAATCCCTGATTTGCTCACGACCGATGCCCGTAATCGCATTCA
GTTAACTATTGGCGCAGGTCAGTCCACCTTTGGCGGGAAAACCGCAACTACCTGGGGCTATAACGGCAATCTGCTGGGGC
CGGCGGTGAAATTACAGCGCGGCAAAGCGGTAACGGTTGATATCTACAACCAACTGACGGAAGAGACGACGTTGCACTGG
CACGGGCTGGAAGTACCGGGTGAAGTGGACGGCGGCCCGCAGGGAATTATTCCGCCAGGTGGCAAGCGCTCGGTGACGTT
GAACGTTGATCAACCTGCCGCTACCTGCTGGTTCCATCCACATCAACATGGCAAGACCGGACGTCAGGTGGCGATGGGGC
TGGCTGGTTTGGTGGTGATTGAAGATGACGAGATCCTGAAATTAATGCTGCCAAAACAGTGGGGTATTGATGATGTCCCG
GTGATTGTTCAGGATAAAAAATTTAACGCAGACGGGCAGATTGATTATCAACTGGATGTGATGACCGCCGCTGTGGGTTG
GTTTGGCGATACGTTGCTGACCAACGGTGCAATCTACCCGCAACACGCTGCCCCGCGTGGCTGGCTGCGCCTGCGTTTGC
TCAATGGCTGTAATGCCCGCTCGCTCAATTTCGCCACCAGCGACAATCGCCCGCTTTATGTGATTGCCAGCGACGGCGGT
CTGCTACCTGAACCGGTGAAGGTGAACGAGCTGCCAGTGCTGATGGGCGAGCGTTTTGAAGTGCTGGTGGAGGTTAACGA
TAACAAACCCTTTGACCTGGTGACGCTGCCGGTCAGCCAGATGGGGATGGCGATTGCGCCGTTTGACAAGCCGCATCCGG
TAATGCGGATTCAGCCGATTGCCATTAGTGCCTCTGGTGCTTTGCCAGACACATTAAGTAGCCTGCCTGCGTTACCTTCG
CTGGAAGGGCTGACGGTACGCAATCTGCAACTTTCTATGGACCCAATGCTCGATATAATGGGGATGCAGATGCTGATGGA
GAAATATGGCGATCAGGCCATGGCCGGGATGGATCACAGCCAGATGATGGGCCATATGGGGCACGGCAATATGAATCATA
TGAACCACAGCGGGAAGTTCGATTTCCACCATGCCAACAAAATCAACGGTCAGGCGTTTGATATGAATAAGCCGATGTTT
GCGGCGGCGAAAGGGCAGTACGAACGTTGGGTTATCTCTGGCGTGGGCGACATGATGCTGCATCCGTTCCATATCCACGG
TACGCAGTTCCGTATCTTGTCAGAAAATGGCAAACCGCCAGCGACGCATCGCGCAGGCTGGAAAGATACCGTTAAGGTAG
AAGGTAATGTCAGCGAAGTGCTGGTGAAGTTTAATCACGATGCACCGAAAGAACATGCTTATATGGCGCACTGCCATCTG
CTGGAGCATGAAGATACGGGGATGATGTTAGGGTTTACGGTATAAAAAGACCGTATTCGGAAATATGCCCGGATCTCTCC
GGGCATTATGGTTACTTCACATCATCCGGCAGCGCATAAGCCACAATATAGTCGCCCATCTTCGTACCAAATGAACCGTG
ACCGCCTGCGGAGATCACCACATACTGCTTGCCATTCACTTCATAGGTCATTGGCGTAGCCTGACCACCCGCTGGTAAAC
GACCCTGCCACAGTTTTTCACCGTTGCTCATGTTGTAAGCGCGCAGGTAGTTATCTGCCGTAGCGGCGATAAACAGCACG
TTACCCGCCGTGGAGATTGGCCCGCCAAGCATCGGCATACCCATATTGAACGGCACCGGTACAGGCATCGGGAATGGCAT
ACTGTCCTGCGGCGTACCAATACGTTTTTTCCACACCACTTCATTGGTTTTCAGATCCAATGCTGAGATATAGCCCCATG
CTGGCTGTTTACATGGCAGACCAAACGGTGAGAGGAACGGGTTGAGCGTGACACCATACGGTACACCGTACTGTGGCTGG
ATGCCGGATTCCGTACCCGTGCCTTTGGCATCTTTCGGCTGTTCCATCGGGTTGCCTGGACCGCGTGGGATCAGTTTCGA
AACAAACGGCAGTGCCATTGGGTTGGCAATCGCCACTTCACGATTCGGATCAACGGAAATCCCGCCCCATTCGAACATCC
CCAGGTTACCCGGGAAGACCAGCGTACCCTGTTCAGATGGCGGCGTAAAAATGCCTTCATAGCGCATCTGGTGGAACATC
ACGCGGCACACCAACTGGTCAAACATGGTGGCACCCCACATATCCGCACCGCTCAAATCTTTCGTCGGACGGAAGCTCAG
TTCCGAGAAGGGTTGAGTAGGGGTCACGTAATCGCCTTTGGCAGCACCTTGGGGAACCGGTTTTTCCGGGGCCGGAACCA
CCAGTTCACCATTACGACGATCGAGCACAAAAATGTTGCCGGTTTTCGCCGGAGCGTAAATAATCGGCACTTTCTGACCA
TTAACGGTGATGTCCGCCAGCGTCGGCTGTGCCGGAAGATCCATATCCCACAGGTCGTGGTGAACGGTCTGGTAGCTCCA
CGCCAGTTTCCCGGTAGTGGCATTCAGCGCCAGAATCGAGCTGGCATAACGTTCCTGTTCCGGTGTGCGGTTACCACCCC
AAATATCTGGCGTGGTGACGCCCATCGGCAGATAGACCAGATCCAGCTTCGCGTCATAGGCCGCTGGTGCCCACGAGTTT
GGTGAGTTAAAGGTAAAGGTATGTTCGTCAGACGGGATCGCATTCGGATCTTTCGCGCCCGGATCAAAAGCCCACAGCAG
CTCCCCGGTGTTGACATCAAAACCACGGATCACGCCAGATGTTTCACGGGTTGAGAAGTTATCGGTGACTGAACCGGCCA
TCACGATGGTTTTATCGGTGATAATCGGCGGCGAAGTCGGCTCATACAGACCCGGTTTGGTGTCCGGCATATTGCTTTGC
AGATTGAGCACGCCTTTATTGGCGAAGGTTTCGCACAGCTTGCCGTTTTCAGCGTTAATTGCAATCAGACGACCATCATT
GACCGGAAGAATGATACGACGCGGGCAATCCGCCATCACTTCCGGCGAAGCAGTTTCTGCTTTGGCTTCATGATAAGAGA
CGCCACGGCAGGTTACATGCTGGAAGGACTCGTTGGTTTTCAGCTCAGGATCGTAATGCCATTTCTCTTTACCGCTGGCG
GCATCCAGCGCAAACAGACGTTGGTGCGCGGTACACAGGTAAAGGGTGTCGCCCACTTTAATTGGCGTCACTTCATTGGT
GATTTCGCCCGGATCGTTCGGCTGCTTCACATCGCCAGTACGGAACACCCAGGCTTCTTTCAGCTTGTGGACGTTATCAG
CGTTAATTTGTTTCAGAGGTGAAAAGCGTTGACCTTCCTGATTGCGACCATAGGCAGGCCAGTCCTGATCGGCAACGGGG
GAGATGGCTTCTGCTGGCGTGGTATCGGCGCTTAAGGTGCCGCTGATTTCCTGCGGATCGTTAAATCCGGCCCAGGTCAG
GATACCACCGCTAATCAGCAGTGCGACCACCAGTGCGGCAACTGCGCCGCTGGCAGGAATGACCAGGCGACGCCAGACAA
ACGGCAGGATCAGCCAGATGCCGAAGAAGACCAGAATGTCGCTGCGCGGAGTCAGCGCCCAGAAGTCGAAACCAACTTCC
CAGACGCCCCAAATCATAGTGCCGAGCAGCAGGGCTGCGTACAGCCAAAGCGCGGCGCGTTTACTGCGCCACAGCATCCA
GGCGACGCTGAGCATCACAAGGCCAGCGATAGGGTAGTACCAGGAGCCGCCAATCGCGACCAGCCAGCCTCCGCCAATGA
GTAGATACAGCCCGCAAAGCGCTGCAAAAAGGGCTGTTAGCGTGACGAGTAATCGCCGCGAGCCGGTATTGTTAATTGCC
ATAAAGAGACACCATTTCAATTCATTAATATTTTAGTAGCAATTAATTATAGGTTTTAACATGTGTGATCGTCATCACAA
TTCGAGCTTTATTAACAGATTCCGCGAATGAATAGTTTTACTGGTATACTGCGTGTCTTGCGCTTTGTTGCGGTGCCAAA
ACCTGCCCGTGCGAAGTGATTTGTTTTTAAATCATATGGTTATAGATATGAAACATACTGTAGAAGTAATGATCCCCGAA
GCGGAGATTAAAGCGCGTATCGCCGAACTGGGTCGTCAGATTACTGAGCGTTACAAAGACAGCGGCAGCGATATGGTGCT
GGTGGGTCTGCTGCGTGGCTCATTTATGTTTATGGCGGACCTGTGCCGTGAAGTTCAGGTATCTCATGAAGTCGACTTTA
TGACCGCCTCCAGCTACGGTAGCGGCATGTCCACCACCCGTGATGTGAAAATCCTCAAAGATCTGGATGAAGATATCCGT
GGCAAGGACGTGCTGATTGTTGAAGATATCATCGACTCGGGGAATACACTGTCGAAAGTGCGTGAGATCTTAAGCCTGCG
CGAACCGAAGTCGTTGGCGATTTGTACGCTGCTGGATAAACCGTCCCGTCGTGAAGTGAACGTCCCGGTAGAATTTATCG
GTTTCTCGATCCCGGATGAGTTTGTGGTGGGTTACGGCATTGATTACGCACAGCGTTACCGTCATCTGCCGTATATCGGC
AAAGTGATTCTGCTGGACGAGTAAGTGTGAAGTTGCCGGATGTGTTGCATCCGGCATGGCATTTTTATTTGTGGTTGGCG
TGTTTCAGCTTGAGGTTGGAGATCCCGTGACGGTAACGTTGCTCAAGGGTTTCGCGGTTAGTCGCTGTGACATCCAGATC
ACGCAGCAAGCCGTCGTGAATGCCGTAGGCCCAGCCGTGAATGGTAACTTTCTGCCCGCGTTTCCACGCTGATTGCATAA
TGGTGGAGTGGCCCAGGTTATACACCTGTTCCATGACGTTCAGTTCACACAAGGTATCCAGACGGCGCTCTTGCGGCATT
TCGCCGAGCAATGAGCTATGTTTGAACCAGATATCGCGGATATGCAGCAGCCAGTTGTTGATAAGCCCCAGTTCCGGGTT
TTCAACTGCGGCTTGTACGCCGCCGCAACCGTAGTGGCCACAGATAATAATGTGTTCAACTTCGAGTACATCCACTGCAT
ACTGAACCACGGAAAGGCAGTTCAGGTCGGTGTGAATGACCAGGTTAGCAACATTACGGTGAACAAAGAGTTCGCCCGGC
TCAAGACCGGTTAAACGTTCTGCAGGAACGCGACTGTCGGAACATCCAATCCATAGAAAGCGCGGTTTTTGCGCTTGTGC
CAGTTTCTCAAAAAACCCGGGATCCTCTTCCACCAGCATTTTTGACCATAGTGCATTGTTGCTGATGAGTGTATCTATGT
CTTTCATGGAGGTTAACGACCTGTAACCAAATAATTACGTTTGGCTAATATAGGGCAACTCCGGGACGATTTAAACCACA
GATAAAGTGTAAGAACGTAAGGTAAGTAAAAATTTATGACCATTGCACTGGAACTTCAACAGCTTAAAAAAACCTATCCA
GGCGGCGTTCAGGCGCTTCGTGGAATCGATTTGCAGGTCGAAGCGGGTGATTTTTATGCGCTTCTCGGGCCGAACGGGGC
CGGAAAATCGACCACTATCGGTATTATCAGCTCTCTGGTAAATAAAACCTCCGGGCGGGTCAGCGTATTTGGTTACGATC
TCGAGAAAGATGTCGTAAACGCTAAACGTCAGTTGGGTCTGGTGCCACAGGAATTTAACTTCAACCCGTTTGAAACCGTG
CAGCAAATTGTGGTGAATCAGGCAGGGTACTACGGTGTGGAGCGCAAAGAAGCGTACATTCGCAGCGAAAAGTATCTTAA
ACAACTCGATCTATGGGGAAAACGCAACGAACGTGCGCGTATGTTATCTGGCGGGATGAAGCGCCGTTTAATGATTGCCC
GTGCGTTAATGCATGAACCTAAACTACTGATTCTCGACGAACCGACCGCAGGCGTGGATATTGAACTTCGCCGCTCAATG
TGGGGCTTTTTGAAGGATTTAAACGACAAAGGCACCACCATCATTCTCACCACACACTACCTGGAAGAAGCAGAAATGCT
GTGCCGCAATATCGGCATTATTCAACACGGTGAGTTGGTGGAAAATACTTCGATGAAGGCGCTGCTGGCGAAGCTGAAAT
CAGAAACCTTTATTCTCGATCTCGCACCGAAAAGTCCGTTACCGAAGCTCGATGGCTATCAGTATCGACTGGTAGATACC
GCCACGCTGGAAGTTGAAGTGCTGCGTGAGCAGGGCATCAACAGCGTATTTACGCAGTTAAGTGAGCAGGGCATTCAGGT
ATTAAGTATGCGTAACAAAGCTAACCGTCTGGAAGAGCTGTTTGTTTCACTGGTTAATGAAAAACAAGGAGATCGCACAT
GATGCATCTTTACTGGGTGGCGCTAAAAAGCATCTGGGCGAAAGAGATCCATCGCTTTATGCGTATCTGGGTGCAGACGC
TGGTGCCGCCAGTCATCACCATGACCCTTTACTTTATTATCTTCGGTAACCTGATTGGTTCGCGTATTGGCGATATGCAT
GGCTTCAGCTACATGCAGTTCATCGTACCGGGGCTGATCATGATGTCGGTGATCACCAACGCCTACGCTAACGTCGCGTC
ATCATTTTTTGGTGCCAAGTTCCAGCGTAATATTGAAGAGCTGCTGGTAGCGCCGGTTCCGACTCATGTCATTATTGCCG
GATATGTCGGTGGTGGCGTGGCGCGTGGTCTGTTTGTTGGTATTCTGGTGACGGCAATTTCACTGTTTTTTGTGCCGTTT
CAGGTGCATTCGTGGGTATTCGTTGCCTTAACCCTGGTGCTCACTGCGGTGCTATTCTCCCTTGCGGGTTTGCTGAACGG
CGTGTTTGCTAAAACGTTCGATGACATCAGCCTGGTGCCAACCTTTGTGTTAACGCCACTCACGTATTTGGGCGGGGTGT
TTTACTCCCTGACTTTGTTGCCGCCGTTCTGGCAAGGGCTGTCGCACCTGAACCCAATCGTTTATATGATCAGTGGTTTC
CGCTACGGCTTCCTCGGTATCAATGATGTTCCGCTGGTCACTACCTTTGGCGTACTGGTGGTCTTTATTGTGGCGTTTTA
TTTGATCTGTTGGTCGCTGATCCAACGTGGACGTGGTTTGCGTAGCTAAGGCTATTTCCTCTCCTCTGGATTTGGGGGAG
AGGAGTTTTGACGGCTATCACCCTTTATCAACAATGGTCAGGGTAGACTGATTTTCGGCTAAGGAGGAAGGCGATGTTAG
GTTGGGTAATTACCTGTCACGATGACCGGGCGCAAGAGATACTGGATGCGCTGGAGAAAAAACATGGGGCACTTCTTCAG
TGCCGGGCCGTGAATTTCTGGCGCGGATTAAGCTCTAATATGCTCAGCCGCATGATGTGCGATGCCTTGCATGAAACGGA
CTCTGGTGAAGGCGTTATTTTCTTAACCGATATAGCCGGAGCGCCACCGTACCGCGTGGCTTCATTATTAAGCCACAAAC
ACTCCCGTTGCGAAGTGATTTCTGGTGTCACGTTACCGTTAATTGAACAGATGATGGCTTGCCGTGAAACCATGACCAGT
TCAGCGTTTCGCGAGCGTATTGTCGAACTGGGTGCGCCGGAGGTGAGTAGTCTTTGGCACCAGCAACAAAAAAATCCGCC
TTTCGTCCTCAAACATAATTTGTATGAGTATTAACCCGCGATTCTGATGACGCTTTTGCTACAATAAAAGCGTTGTTTCA
CCCTCGGTTATTTTTTCATGTACAAACAAGCTGTTATTCTCCTGCTGATGCTGTTTACCGCAAGTGTCAGTGCCGCGTTA
CCTGCCCGTTATATGCAAACCATCGAAAATGCCGCGGTCTGGGCGCAAATTGGTGACAAGATGGTGACGGTGGGGAATAT
TCGGGCCGGACAAATCATTGCCGTGGAGCCCACTGCCGCAAGTTATTACGTATTTAATTTTGGCCTTGGCAAAGGGTTTA
TCGATAAAGGGCATCTCGAGCCGGTTCAGGGGCGACAAAAAGTTGAAGACGGTTTGGGTGACCTCAACAAGCCGCTGAGT
AATCAGAACTTAGTTACCTGGAAAGATACGCAGGTCTATAACGCGCCGAGTGTGGGCAGTGCGCCATTTGGAGTACTGGC
GGACAATTTGCGCTACCCGATTTTGCATAAACTGAAAGACAGGTTAAATCAAACCTGGTATCAGATCCGTATTGGCGATC
GACTGGCCTATATCAGCGCGCTGGATGCCCAACCCGATAATGGCCTGCCGGTGCTAACCTATCACCATATTTTGCGCGAT
GAAGAAAACACCCGTTTTCGCCATACTTCGACGACCACCTCGGTACGCGCTTTCAATAACCAGATGGCCTGGCTGCGCGA
CAGGGGATACGCGACACTGAGCATGGCGCAGCTGGAAGGTTACGTGAAGAATAAGATCAATCTCCCTGCGCGAGCGGTGG
TGATTACCTTTGATGATGGCCTCAAGTCGGTGAGCCGCTATGCGTATCCTGTGTTGAAACAATATGGCATGAAGGCGACG
GCGTTTATTGTTACCTCGCGCATCAAACGTCACCCGCAGAAATGGAACCCAAAATCGCTGCAATTTATGAGCGTTTCTGA
ACTTAACGAAATTCGCGATGTATTTGATTTCCAGTCACATACTCATTTTTTGCATCGGATAGATGGTTATCGGCGGCCTA
TATTGCTGAGCCGTAGTGAGCACAATATTCTGTTTGATTTTGCACGTTCACGCCGCGCTCTGGCGCAATTTAATCCACAT
GTTTTGTATCTTTCTTATCCATTTGGCGGATTTAATGACAAAGCCGTGAAGGCAGCAAAAGAAGCCGGATTTCACCTGGC
TGTGACGACCATGAAAGGCAAAGTAAAACCGGGGGATAATCCGTTGTTACTAAAACGACTTTATATCTTAAGAACAGATT
CGCTGGAGACGATGTCGCGGCTGGTGAGTAACCAGCCGCAGGGATAACAATCAGGCAACCTGTACCGGAATCGCTTTCGC
GGTACGTTTCATTTCGTTGTCGCCTTCAAAATAGGCGACGTTGGGTCGCCAGGTGCGAGCTTCTTCATCTGGCATGGTAA
CGAAGCTGGCGATGATGACAATATCGCCGACGCTGGCGCAGTGGGCCGCCGCACCGTTGACAGAAATAATTCTCGAACCG
CGTTCTGCCGCGATGGCATAGGTGGAGAAACGCTTGCCGTTGGTAACATTCCAGATATCAATGGCTTCGTTTTCGAGAAT
ACCGGCTGCGTCAAGAAAATCCTGATCAATGGCGCAAGAACCTTCATAGTGCAGGTCCGCATGAGTCACTTTCACGCGGT
GGAGTTTGCCCTGCAGCATCGTGCGAATCATAACTTCTACCTTTCTACCCTGTCGTTAACGAAGCAGGCGATGCCTGCTT
TGAGGAAATTCTCACGCAGTATTGCCCGATTTTTGTTTAGTGTCTACTCATCTGACGGCATTTGCATCAGCAGTTTGCGT
ACCGTGCCGAAGCGTGCCATGTAACGCCTGTAACCAATTGAAATTTATCTGAACGCTGCTCGGTAAACACTAAAGAGGCG
GCTGACGACGGCACACCTTGACTGGATACTGCCTTCACGCAAGACAACACGGAAGGCAGGGGAGATGGATGCACCGAGTA
CCACACCGCATGATGCGGTGTTTAAACAATTTTTAATGCATGCGGAAACGGCTCGCGACTTTCTGGATATCCATTTGCCA
GCGGAGCTACGCGAACTGTGTGACCTCGACACGCTGCATCTTGAGTCGGGGAGTTTTATTGAAGAAAGCCTGAAAGGGCA
CAGCACTGACGTGCTCTATTCCGTACAGATGCAGGGTAGTACGGGTTATCTGCATGTTGTGATTGAACACCAAAGCAAGC
CGGATAAGAAAATGACCTTTCGCATGATGCGCTATGCCATTGCCGCCATGCACCGGCATCTGGAGGCGGATCACGATAAG
CTGCCGCTGGTGGTGCCGATTCTGTTTTATCAGGGCGAGGCCACACCTTATCCGCTCTCAATGTGCTGGTTTGATATGTT
TTACTCGCCGGAGCTGGCGCGACGCGTTTACAACAACCCTTTCCCGCTGGTGGATATCACCATCACGCCGGATGACGAAA
TCATGCAGCACCGGCGGATTGCGATTCTCGAACTACTGCAAAAGCATATTCGCCAGCGCGACTTAATGTTATTGCTGGAG
CAACTGGTCACGCTGATTGACGAAGGGTACACTAGCGGAAGTCAGTTAGTTGCCATGCAAAACTATATGCTGCAACGCGG
TCATACTGAACAAGCGGATTTGTTTTATGGTGTGTTGCGAGACAGGGAAACGGGAGGGGAGTCTATGATGACGCTGGCGC
AGTGGTTTGAAGAGAGGGGAAGGCAGGAGGTAAGACAGGAGGTAAGACAGGAGGTAATACAAGAGGTTAGACAGGAAGTA
AGACAGGAATTCGCCCTGCGTTTTCTGAGTAAAGGGATGTCTCGGGAAGACGTTGCAGAGATGGCAAATTTACCTCTTGC
TGAGGTTGATAAGCTGATTAGCTAAGTTATCTGCATTATCAGTTATAGCCAGATAATTGTTATTGTTAACTGACCAGATA
ATTAAGGGAACATATGGAAATAAAGACACGGAGAGAAACCAGGCAGACGTTGGCGCAGTGGTTTGAAGAGAAGGGATTTC
AGAAGGGATATAAAGAGGGACTCCAGAAGGTAAGACTGGCCCTGCGTCTTCTGAGTAAAGGAATGTCTCGGGAAGACGTT
GCAGAGATGGCAAATTTACCTCTTGCTGAGATTGATAAAATGATTAACTAAGTTGTCTGCGTTATGAATAATCGCTTACA
GATAACGTGGCAATGAATAGCTGGCGCCATCAGCCGTAGCGCCAGTTAAGCATTACGCCAGTTCGACCATTTTGTTGTCG
ATCAGGCGAGCATCGCCAAGCCAGGCGGCTACCAGAATCACTGCGCGTTTGCTGTTTTCAGAGACTTCCAGCAATGTGTC
GGCATCACGAATCTGAATATCATCGGCGCGGAAGCCTTTTTCATTCAGTTCTTGCCCGGCAATGGCAATAATTTCATCGA
GATCCCGTTCGCCAGCCTGCAATTTGTCGGCAATCGAACTTAAAACCTTGTACAGACCGGGCGCAATTTTGCGTTGTTCC
GCCGTCAGATAACCGTTACGGGAACTCAGCGCCAGACCGTCTTTGGCGCGCATAATCGGTACGCCGATAATCTCAATATC
AAAGCCCATATCGGCAACCATTTTGCGGATCAGCGCCAGTTGCTGAAAGTCCTTTTCGCCGAAGCAAGCGATGTCCGGCT
GGACCAGGTTGAACAGCTTGCTGACAATAGTCGAAACGCCGCGAAAATGTCCCGGACGGCTGGCACCTTCCAGCATGGTG
GAAAGACCAGGAACATCAACATAGGTGTGGGTTTCTGTACCGTTCGGGTAGATCTCTTTTACCGAAGGCGCGAAAACTAA
ATCCACTTTACGTTTGTTCAGCTTTTCGCAGTCCTCTTGCAAGGTCCGTGGATAACGTGCCAGATCTTCCGGGCGGTCAA
ACTGCATTGGGTTAACGAAAATACTGACGACGACCACATCGGCGCGGGCTTTGGCTTCGTCGACCAGCTTCATATGGCCG
TCGTGCAGGTTACCCATGGTGGGCACCAGCGCCACGCGCTTACCTTCCATACGCAGGCGGCGGATTTGCTGACGCAGCAG
CGGCAGGGTTTCGATAATTAACACAACGTCACTCCTCAATGGAAACTGTGTTCTTCGCCCGGATAAACGCCGGACTCCAC
TTCAGCCATATACTGCCGCACAGCCGCGCGGATGTCGCCCGTTTCGGCGAGGAAATTTTTGGCGAATTTAGGAATATGAC
CGCCGGTAATGCCGAACGCGTCGTGCATCACGAGGATTTGCCCGTCAGTGACGTTGCCTGCGCCAATACCGATAACCGGG
ATCGCCAGTGCTTCGGTAATGCGTTTCGCCAGTTCAACCGGCACGCACTCCAGTACCAGCAGTTGTGCCCCAGCAGCTTC
TAAGGCTAATGCATCGCTGAGCAGTCGATCGGCCGCTTCATCGCCGCGCCCCTGGACTTTGTAGCCACCGAAAATATTTA
CTGACTGTGGGGTTAGGCCTAAATGACCACAAACTGGAACGGCACGTTCGGTCAGCATTTGTACGGTTTCTACCAGCCAC
TCACCGCCTTCAATTTTGACCATGTTGGCTCCGGCACGCATTACCGTTGCGGCGTTTTCAAAGGCTTGTTCCGGCGTGGC
ATACGCCATAAATGGCAGGTCTGCTAACAGAAGGCAGTTTGGCGCGCCGCGACGCACGGCGGCAGTGTGGTAGGCGATAT
CAGCAACGGTAACCGGTAGCGTGGAGTCATGCCCCTGAACCGTCATGCCCAGAGAATCGCCGACCAGCATGACGTTAAGT
CCTTCTTCGGCAAACAGTTTTGCGAAGCTATAATCGTAAGCAGTGATGGTCGCGAAACGTTTTTTTTCTTGTTTGCATTT
TTGCAATGAAGCAATAGTGGTTGGTTTCATAACGTATCCTGATAAGTAATGTCGTGCTGTCTGGCATTTTATCAGCCACA
TTGGTGGGGGCAATGATTTATCTATTGTGGCACCGCCATTACCAGACGGTGCCACAATGTTATCAGGGATAGGTTACCTG
GAAAGTACTGGTGGCTTTAAATTCTCCTGGTTCGATAGCAATATTTCCGTCTTGCTTTAACGTCGCCTGGAAATGAAGTG
GATATGTTATACCTTGATCTTCTGGGTAAATTGCATCTGAATCGTGATCCTGAGCCTGACCCGTATTATCTTTATAAACA
GAAGTTGAATCATTCGGTTTCAGTATCATTAGGGCACTTTTTCTGTTTGCTAATCCTTCAATCAATACCGCAACGCCTTT
TGCTGCGCCGCTTCCAGTAAGAGTGTTACCCAGGAGTTGCTTATTTTCTGTACCCAGCTTCCCTGAAGATAGCTTTGTCT
CTATATCGCCAACGCGAACACAGTTCTGGAGAGAAATATCAAAAGGAACCGGAGTAGCACCATTTTTAATCTGCCCTGGT
GCATATTCTCCCATTTTTACCGTCGAACCACTTACTGATTTTCCGGTAAGTACAGCAGTAAAGCAGGTGGGGTTAGTTAA
TTTAACATTGAGTAGATCAAAGTCGATATAAAGGTGATGGCTGTGATCAACAACACGAGAACCGGGACTGTAGGCCTTAA
ACGCATAAAGATATGTCGAATTACTGGACAATGATACGTCCTGGTTTGTTGTAGGGTTAAAATCGGTATCAGTATAAAAT
TCAATCGTAAGATCGTGTACAACACCGCCGATGGCCCAGAATCTATCGTACCGCATCGCGTTATCGCAGCCGATATGTTG
TAGATCAGGGTCTGTGATGATCCACTGGAATTTTTGTGGTGTGGTATCTCCAATATATAAACCAGAGTCGCTAATAGTTG
TTTTTGTTGAATATGCAGACCAAAGTTTTGCAATAAATAGAGTGTAATACAAGCCTGGGACAGAGGTTTTAAATAACTTA
TGTCCACCATAGGTTTTACCAGAATCAGCCATGGCATTTTCAATATCCATTAGTCCATCTGGATTTGCCCTGTCAGAGGC
ATTACAGTAAAGAAAACCGCCACCGCTGGCTGTATCTAATTGTTCCCAGCGTAATTTAACACCTGTCGGGCCAAGTTGAG
TAGGTTTATAAAAAACTAAATTATTGGTTGTTGATGCATATCTAAAAGTGACCTGAGCCGCAGTGCTCGGGCCGTTGAAA
TTACCATCGCCTACCCCGGCATTGTTACCAACAAGAAAACTTGTATCCTTACTAATCGCTGTAAAGCAAGAGCAGGATAG
TACTAAAAAAACAAAGTATTTGAAGAATGTCTTCATGATTACCCACTATTCGCTGCTGTCATAATAGCAGTCGTTTGTTT
TGATATATTATTCGTAGTGCACATCAACTAATATATGACTCATCACCTGGCCAGATATGACATCCAGCGCGGGATCGATT
TTTTGCATTCTGGCATAAAATTTCCATGACGAATTATTCAGGGCAGAAGTCATTACTGGATAGATTGAACGAGAATTTCC
CGCTGAACTAAGAACATTGAATATATTGGCCGGGTCCTGAATGGAAAAGAGAACGACACCGACATTTTTAGCCCCGGTTG
TCACTTCATTGGCAAATATTTGCCTGGAGCCTGCAGCCATGACACCGCTAAGGGCTCTAAAATCAATATGTAACTGATTT
AGCACATCGCCAGTTCCCTGTAATGCACAGTCTGAGACAGTGACAGTGAACTCTTTTCCACCTGGTTGATAGCTTTCAGG
AGTAACATTACCTGAAAAATATCCCACCCCAACGACACCAAGATCAATATTACCCTGGTTACTGATTCCGCTTTTGCAAG
TGCTGTTTTTTACATTAGCAACAAGGTCAATATCCTGTCCAGCGATCGCTGGACAGGTAATGGGAAACAGTAATGACAGA
AACAGAATTATTCTCTTCATCAGCTTACGTTGAGTGGGATGCATATATAGTTCCTGAATCTGTCAGTCTGTTAGTTATAG
GTTACTGTAAATGTGGCAGGTGCAGAAAATTTACCTGCAGTGACATTACTTACGGTTTTATTTTTTTCAACGACCAGGCG
AGCACTCATCGGGTAATAAACAACCGCATTGGCAGCAGTGGAAATAGTTACCTCTTGAGATGCTGGTGTCACACAACTAA
ATTGTGTTGCTCTCCCTGTTGCCGGAGTTTCGGTGCTCCAGACTTCAACGGCGACGGCACTTGCTTTATCTGTGGCTGTG
GAACCATTTGCGAACCCTGCACCGTCATTAGCAGTCCCCTCGCATGTGGCTCGCTTGGTTAATTTTATTTGCGCTTTTTT
ATTGGGGATACCCGCACAGTCTTTGAATTTGAGTTTGAATGTTTTTACTTTGGTCTTGGCATTGATTTCAGAAATATATA
CATCACCAAAATCAACAACAGAAATGTCCTGATCAGAGTCATTTACTAATGTAGCGGTACAAGTACCCATTTCTACGGTG
GTAATCACGGTCAGCCCAATGCTGTCAGTTGCCGCATAAGAGGGTACGCTGAACAATGAGGCAGCCAAAACGACACTGCT
GGATAATCCATAACGTAAATTTTTAAATGTCATCTTAATTATCCTTCTTATTGATAGATGAAATTAAACGTCGCCAGGGC
GCGAAAAATCCCCGGCACGCCTTGCCCTGCTGCGGTTTCACGTAGCGCGACAGTCATTTCAAGACCTTTATCGGGCTGCA
TTTCTTCTGTGCTCCAGCGTATCTTGTCCGCACTGTTGTTAGGTTGAAGGAAAGTGGCATCATCAGTAGTCCGTTTTTTG
AAACCCATACCGATATTACTTGTCGTCGAAGATAAATCACCAGACAGCGGTATAATAAGCTTGGATGAGCTTGATAATGC
GTTTCCGGTCAGAGTGGTATCAATCCAGCTAATGCCACTGCTGCACCCACTGGCAACCAGTTTAAAATCAGCCTGAGATT
CTGTCGTTTTATTCGTGATCTTATCCAGGCCCATCTTAGGGATTCTCAAAGTGTAGTTATTATTGCCATCATTCGTGACA
TTATTACCAGTAAGTGTGATGTTACAGGTTGTCGCTTTGACAGTGGCTGTAAACTCAACATTAATATCCGTTGCAAATAC
TGAGGGTGATAATAATACTCCCATCAGTATCGCTATTTTATGTGGCGTTGTTTTTATCATTTGACGTCCCTTGTAGTTAC
TGAATCTGACACCGAATTCCATTCAGAATAATAGATTGCGCTATTTTTTCTGCTTCTGAACTTTGTTGATAATGCGCAAG
ACAACTTACAGGTTTACTTTCTTCGAGCCATTTAATGTTGATATTTCCTTGCTGTTCAATACCACGAACAAAAGCCTGTC
CACCCTGTCCAACATTACCAATGACATTGCCTTGGTCATCATAAATATCTGCAGCAAATGGAATATTTTTGCCATCACTA
CGTGTGATGTTCATAATGGCTGATTGCCCTTGCACGGTTTCAAAATCAGCAAAAACGACAGAACCCTGACGAGGCACAGC
TACAGCACTGGTACTTTTTAATTCAACATCGTTCTCAAGATCGTTGATATCCAGCGCGATACGGTTTTCATGATAAGGAG
AAAGAGCGCTGGTGACACCATAACCCCATCGATCGATAGTACTGTTGCCATAATTTATTCGCGCTCCTTGAGCACCTGGA
GCCTGAACTACCGCCAGTGTATCGGAGTCGCTAAAACTGTCATTACTGAAGGTCAGGCCGCCACTATGCAATACAAAACC
ACCGTCGGTGCTGAGAGAAACTTGACGACTGTTATCGCTGTTTGCAGAAACTGAACCTGCCAGAGTTCCCCACGGTGATT
CATAGCTGGCATAACCCCCAACATAACTCAAATCTTTGCTGGCTTTATTCATCGTATAGCCAGTATTCACGCTATAACTG
ACGCGAGCGTTATCGCTATAGCCACTGCTACTGACGTTGAGTTGGTTATTACCCTTAAAGTCACTGCTCATTTGAGTATC
GATACTCTGGAAACCTGAAGTACGTTGTTCAGTGCCAAGTAATTTTTCAATAGGAATGGTGAAACTGAGATAAACGCTAT
CATCAGCGTCGCCGTCCTCATTCCATGAACGCTGTGCACTGATGCTGTAGCTGCCCCAGGATGCACTGTTACTGTAGCCA
ATGGAGTAATTGCTACGATTTTGTCCGGAAGCCCAGTAATCGGACCAACTACCAGAAAGATAAAAAGAACCGTAATCTTT
TTTTTCAAATTTCAACGGTTGGTTAATACTGACTGTAACCTGATTTTTCATGCGCGAGTAATTACGCATGGATTTCGGTT
CAAGATCTTGTTCTGGATGTTTCACTTCATCAATCAGAGTTAGTGCATCATTAAGACCAAGATAATTCTGTGTCGAATAG
CGATAGGCCGCGATATTCAGTGAAGTACTTGTTTCTTCGAATAACTTGTTCCAGGAAACACGATAACTTTGCCCCTGGTA
TGTTTTATCATCCGGTATACGAACATTGGAGTGAGTCACATCGAAAGAAAATGCACCGACCGAAGTATTCAGACCAAGAC
CTAACAAACCAGCGGTATAGTTATTATCGGTAATCTGAATACCGGTATAACCCGTCAGATAGTTATTCAGACCGTAGTAG
TAGCTGGCCTGAAATAAATTAGGCTCATCCTGAATATCATCTTTTAAGACCTGGCCGCCGCTAATATCCCAACGTCCAAC
GCCAGGGCGTAACATTTGAACGACCGATGAAAAAGGTTGCGAGAATGTCCGCTTTGAGCCATCGGATTCTTCGATGGTAA
CAATAAGATCACTGCCGTACCCTGATGGACTCAGATCATCAATGACGAAAGCGCCTGGCGGCACCGTCGTTTCATAAATC
TTATAGCCACCTTGCGTAATAGTGACTTTGGCGTTGGTATTGGCAACGCCATGAATGATAGGCGCAAAGCTGGCTAATGT
CGGAGGCAACATGCGGCTGTCACTGTATAAGCGAATGCCTCGGATACTGACGGAATCAAAGGTTTCGCCCGTCGTATAAG
ACTCACCAATAATGAATTGAGAGCGTAGTGAGGCGATATCACGCTGTATATACCGATTCTTAAAATCATAATTACCGCCA
GAATCGGTCATCCAGTTGTAGTTGCCTGAGGCACGCAGCCGCCATGCACCCAAATTCATCCCACCGTTAAAAGCAGCATA
AATGCTGTCATTTTTTCGACCAGGGGTTTCACTATGATATCCGTTGAGGTTGTATGACAACATGGCTGCATTAATGCCAT
TTTCCCATAACGATGGATCAACATAGTTTTGGTAATTTTTCATTACCCAGGCCTGAGGAACGTCTATATCCAGACGTTGA
TCGTTAACGTCATAACGAACGGAAGCCTGAGGGATAATTTCCGTCAAATTGAGGCAATTGCCGAGAGCTTCATCCCGGGC
AAGCAGAACGGCTTTTTCGCTGTTTATATCGGGAGAATTAATATGGAACTGCAATAAATTTTTAAGTGTGATACAGGCTT
GTGCGTTCTTTTTTCCTTCAATTGCGACAAATGTAATGCTTTGGTTAATAACAGGTTGATCGTTGACATAAACACTAACG
TCGTACACACCCGGTATAGCGGGGTTACCTTCACTATACCGGCTGAGATCAATATTTGAGGCATTCTGCCCCATCAGGAA
GGTATGGTCATATTCAACAAGTTCAGCACAGAAAGCACCATTGCAATACAGCAGCGCGCAAAACGTGGCGATACGGGTCA
GATGATTGTGATAATTTTTAGTTGGTTTTATAGTCACGTTATGCTTCCTGCGGAATTATATCCTTGCCTGATTACAGACT
GGCATTACCTTCAATGGCACCACCAAAATCATTAATGGCGTAAAAATGCACTTTTGCAGAATTTGCTTTGCCATTAAGGC
CAGTGACTTTCATGACTTCATCACTGAATGGTGCAATCATTTTCACATCAATCGGAAAGCGTTTACCGCTGGCTTCTAAA
TCACCACTGCTAAAAGAGACGTAGTAAGGGGTTGGATTGGCCACTCGTAATGCTGCTTTACCCTCGGAACCTGACCAGGA
CCATTTCAGGGCTAATGGTGCTTCTGAGGGATTCCCCTTCAATGCTTCCGGGCGATAGAACAGTTTTATACGTGTGCGAA
ATGCCAATTGCAGCAGGCTTTGATTTGCAACTGTTGCGGCATCTGGTTTTGGAGGAACTTCTAGTACGTTAAACCAGAAC
ACACTTTCTCTGTCTTTTGGCAGGACGCTGCTGGCGGTGTACATCAGTTTGATGGTTTGGCCGCGTTTTGCATCAATGCG
TGATACGGGCGGAGTCGCAGTAAAGGGGACGGTAATACTGCCAGGCTCAGCATTGTCATCACCAGTATCCAGCCAACTCT
GAACAAGTAATGGGTTATTGCCTTTATTTTCCAGGCGAATGTTGACACTTTTTTGGTCGCTTTTATAGATTACGCGTGTA
CCGGAAATTACGATATCTGCTATAGCTGACGAGCTAAAAGCTACACAGGTTGCGAAGCATAATGCTGCTGTATATTTAGT
GTTGAAAAACATAAACCATTCCTGGTAGAGTTAAAAAAACAGGAAATAGTATGGAGTATCAATATTATTCCCTGTATGTA
TTCAATTTATGAATATGAATGGAAGTGATTACTGATAAGTAACGGTATATGCAGTGTTAGTTTTTACATAACCTGCTGTG
GCTGCCAGACTTGCATCTGCACGAACATAAGACGCTTTAAAATCATAAGTTGCGGATTTGGAAGTTGCATCCAGTGCTTT
GGAATAGATATCGCCAGGATTGTTGATTTTAACCTGCTTAATAGTAGAACCTTCAATATTGTGCAGAGCAATATTAACAC
CGTCAGATGGAGTATTAATTGACATGTCATTATTCAGGGTTCCTTTACTGTTACCAAAGAAGACTGAACCAAAAGTCATT
TTTGCTGTGCTGCCTGGTGCCGGATTAGCTTTACTACAGTCAACAGTAATGCTGAATGGTTTAGCCTTAGCACCAACGGT
AGTGTCCAGCACACCCTCAGAGATTTCTCCAACGGTTGCAGTTTGCAGCAGGATCAGGCCATCTTTATTACCGCCGTCTA
CGCGGGTTTCACAGGTATTATCAACAACCAGACCACTGATATTTAACTGACCACCGTCCATATCTGCAGAAGCACTACCT
GCAACCATTGCCAGCATAAGACCAGAGAGCGCAAAACCTAATTTTTTAGACATAAAAATCCTTGAATCATATTCCATGAG
TTTAACTACAATTGGGCCCTTTCAGGCAGGGATTCCCGATAGAGGAAAAGAGATTAGTTTGTTAATGATGAATGTGAAGA
TTTACTGAATTTAACATCTGTTCATCACTAAGTAGAATAATGTACACATTTAAATTTAAATATCCACTTAATTCATTTTT
AAGCAAAAGTTAATATACACAGCGGGAAAAGTATTGTATGTGAGATGGGGTGGGGGGGCGAAAAAATAATATTAATTATG
ATTGTAACTGAGAGGGTGTATTAATTTCAATAGGGTGAGGTTATTTTTCGGAATTTATTTATATTCACGTTACTGTTACA
TTACCATTTATTTAATTCATGAAATTTATTTTTTCTTAATAAGTTTTCTAATATCGTTCCATCAGGAAAGACCAGCTCCG
GCGCAATTTCAAACAGTGGCCACAGCATAAAGCCACGATTTTTCATATCGTAGTGCGGAACGGTCAGACGTTCGGTATTT
ATTACTTCATTACCAAACAGCATGATGTCGAGATCCAGCGTGCGCGGTCCCCAGCGTTCAGCTTTACGGACGCGACCTTG
CTGCAATTCGATACGCTGTGTGTGATTGAGTAGCTCTTCAGGGGCAAGAGTGGTTTTCAGCGCGACGGCGGCATTTAAGT
AATCGGGTTGATCTTGCGGCCCCAGAGGTGGGGTGCGGTAAAACGAAGAAACGGCAAGAATGCGGCTTTCTGGAATATCG
CCTAATGCTTTCAGGGCAGCATTGACCTGCTCCAGCGGAGAGGCCAGATTGCTGCCTATGGCAATATACGCCACTGTCAT
GTAGTACCCTCACGACGCGGTGCGCGTTTGCGTGGACGACGAGTACGACGACGCGGTGACGGTTCTTCATCCAGTTCGTT
AAGCATCCCTTTTTGGTCTGGCGGCGCGGAAACCTGGAACTCACCCCACCATTTCACCAGACGTTGCAGTTCAGCGTTAC
GCTCAACTTCGGCTCGTAAGGCCAACAGGTCGTATGCCGCACGGAACTTAGGATGCTCCAGCAGTTTCCATGCGCGTTTA
CCCTGACGACGGGACATACGCAACTGCAACTGCCAGATATCGCGAGTTAGCGTAGTCAGACGTTTCGGGATCGCCAGTGA
ACGGCAGGCTTCGTCCAGCACGTCGTTCATCGCCAGTGCGAAAGCGTCGTGATAGGTCAGGCCGCTCTCCTGAGCAATTT
TCTGTGCCGTCTCCAGCAATGGGTACCAGAACATGGCGGCAAACAGGAACGCCGGGTTCACGCGCATATCGTTATGGATA
CGCGTATCGGTATTCTTCAGTACCTGCTCAATAATGCGTTCCATCGGGCTGTCGCCATTTTCCGTGAAGTAGCGGGTAAT
GGTCGGGAACAGCGGCTGGAACAGATGATATTCACACAGCAGCTTATAGGTTTCGTAACCGTAGCCCGCTTGCAACAGTT
TCAGCGATTCTTCAAACAGACGTGCCGGTGGGATATCGTTCAGTAAGGTTGCCAGGCGTGGGATCGGCTCGGCGGTTTCC
GGGCTGATGCGCATGCCCAATTTGGCGGCAAAACGAACCGCGCGGAGCATACGTACCGGATCTTCACGGTAGCGCGTTTC
CGGGTTACCAATCAGACGGATAACGCCGTCTTTCAGATCCTTCATGCCGCCAACGTAATCACGGACGGTAAAATCTGCCA
CGCTGTAATACAGGCTGTTGATAGTGAAATCGCGGCGCTGGGCGTCTTCTTCGATGGAGCCGAAAATGTTGTCGCGCAGC
AACATACCGTTTTGCCCGCGTTGGGAGGTCGTGCGGTCGCTGACGTTACCTTCGTGATGTCCACGGAAGGTCGCAACTTC
GATAATCTCCGGGCCAAACATCACATGAGCCAGACGGAAACGGCGACCCACCAGACGGCAGTTACGGAACAGTTTACGTA
CCTGTTCAGGCGTGGCGTTAGTGGTTACGTCAAAATCTTTCGGCTTTTTGCCAAGTAACAGGTCGCGCACGCCGCCGCCA
ACCAGCCAGGCTTCGTATCCCGCTTTATTGAGCCTGTACATTACCTTCAGGGCATTTTCACTGATATCTTTGCGGGAAAT
AGCATGCTGCTCACGCGGGATCACCGTCACCTGTGGACGGGCGACTGCCTGTTCAGCCTCGCTTTCCTCGCGGCTTAGCA
CCTTGCGGCAAAAATTAGCGACTCGGGTAAAAATAGTACACCTCGGTAGTGTCAAACATCATTCAGGACAAAAAAATAGC
GGCTAATCATAGCTCAGCATGACGCATTTGAGAATGTTGAATTTACAATTGCCGACTCAGGCACTGCGGTGAGCCGCCAG
TTTTTGACGGCTGACTGAAGGATTTGCTCGACGCTGAAATCCTGCCAGTGTGTTTCTACCTGCTGACCCAGAAAATGAAG
TGCCGCGATTAACACCGGGCGCGGATCGCCTTTCGGCAACGCAGGCGCATGATTCTGCTTGGAAAGTTTAGCGCCTTGTG
GATTAAGCGCCAGCGGTAAATGGATGTAATCTGGCACTTTCCAGCCAAAAAGCTGGTACAGCGAGATTTGCCGCACAGTC
GGTTCGATCAAATCTGCCCCGCGGACAATTTCGCTCACGCCCTGGAAGTGATCATCCACCACCACCGCCAGGTTATAGGC
AAACAAACCATCACGGCGATGAATAATAAAATCTTCCCGTGCCAGTTTTTCGTCGGCGTGAATAATGCCTCGCAGCAGGT
CAGTAAACTGGGTGACTGGATGCTGCTGGCGGATACGTACTGCGGCGTTGTCTGGTCCATGATGCAAATCCCGGCAATGA
CCGTCGTAAATACCGCCAATGTTTTGAATACGCGCACGCGTGCAGGTGCAGTAATAACTTAGTCCTTGCTCATGTAACCA
GGCGAGTGCTTCGCGATAGGCGTGGTGACGTTGCGATTGCCAGAGAACGTCGCCGTCCCAGTGTAGGCCGTAATGTTCCA
GCTGGCGCAGGATAGTCTCTGCGGCACCGGGAACTTCACGAGGCGGGTCGATATCTTCAATGCGTACCAGCCAGCGACCT
TGCCGGGCGCGAGCCTGCAAATAGCTGCCAAGCGCAGCAATCAGAGAACCAAAATGAAGCTCGCCGGAAGGAGAGGGGGC
GAAGCGACCAATATAGTGTGTGTCTGTCATCTCTTTGAACAAAAAATAAGGCGGGAGCATTTCCCGCCTGTGGTAAACAT
GATGGAACGGCTGTAATTAGCCAGCCATCTGTTTTTCGCGAATTTCAGCCAGCGTCTTGCAGTCGATGCATAGATCGGCT
GTCGGGCGCGCTTCCAGACGGCGAATACCAATTTCAACACCGCAGGATTCGCAGTAGCCGAAATCTTCGTCTTCCACTTT
TTTCAGCGTCTTCTCGATCTTTTTGATCAGCTTACGCTCGCGATCGCGGTTACGCAGTTCGAGGCTGAACTCTTCTTCCT
GGGCTGCACGGTCTACCGGGTCCGGGAAGTTGGCTGCTTCATCCTGCATATGTGTAACGGTGCGATCGACTTCATCCCTG
AGTTGATTACGCCATGCTTCCAGAATACGACGGAAGTGCGCCAGCTGGGCTTCATTCATATACTCTTCGCCCGGCTTCTC
CTGATATGGTTCCACCCCAGCGATGGCGAGAATACTCAGGGACGATGTTTTACGGTTTTGCCCTTCTTGCATGTTGCTTC
TCCTTAACACGCACTATCGATCCCCATGTTCGGGGGAAAAATGAGGCCGCTATAAATAGCAGATGCTTTTCCGGATAGCA
ATTATCTAAACGTAACACTTGACAACTGTGTGAGGAAAAGCGTATTTGCGCACGCGACCAGAATGTAAATTAACCAGTTA
CTTACTCTACTACAATGTAACCGGTAGTGATTTTTTAAGAGCCATGCCTTCGGCAGAAAGTTCCGCTTTGTAAGCCAGAA
TTTCTACCCCCCTCTGTTGAGCTTCTGACAATAGTTGTGCGTATTTCTCATCGATGTGGCGCGCGGGTGAAAACCGTGTA
ATGGCTGAATGCAGCACGGCGAAAAAGATAACCGCACGCTGGCCTTCAGCCGCTACGCTCATCAACTCCCGAAGGTGTTT
CTGACCTCGTTCAGTGACCGCATCGGGAAAATATCCCTGTTCGTTCTCCGCTAACGTAACCGATTTCACTTCAATATAGC
AGTCTGGACGCGAATCCGCCTGCAACATAAAGTCAATACGGCTGCGTTCGGCGCCGTATTTTACTTCGCTTTTCAGCGAG
CTATAGCCTGACAGCTCTGAAATTGATTCATTAAGGATAGCCTCTTTCGTCAACCTGTTAGCCCAAAGCGTATTGACGCA
AATAATTGCGCCGCTTTGGCTTTGAGTTAATTCCCAGGTGTGTGGGTATTTCCGTTTGGTGTTGTCTGAAGTCGAATACC
AGACGGTATCGCCAGGCGTTGCACAACCGGTCATCGCACCCGTATTCGGGCAGTGTAGCGTTAATTCGCGACCATCGGGT
GTGATCACATCGGCTAAAAAACGTTTGTAACGCTGAATTAGCGTCGCGCGCTGTAGAGGGGGAGAAAATTCCATTGCGAC
AATCCTTGTTATTGCGTTAGCGCCCAGCGTTTTAGCGGCGTGTAGCGTGTGCGTCCACGGGCAAACGAGGAGGCGTAAAG
GGTGAACTCCGTCACCGTATACGACCAGTTAAAACCTGGCGGCGGGATTGTCACCGCCTCGCTGGCGTCGCGCAATAAGG
TAATATGTGGATGAAACGGACGATTGCTTTGAAAACAACCGCTGCGGGCAGCCTGTGAACGGAGCATATTCGCCAGCTGG
ATTAAGCCGCGTGGCGGCTGTCGCATCCCTAACCACACCACACGCGAACGCAGCCATTGACCGGCGTCATCAAGCGTGAG
TGTGAAACCAGGTTGACGAATCCGTCCGGCTAAAAGAGAAAGCGCCTTCTCTTTCTCTGCGCTCACTTCGCCTAAAAATG
CCAGAGTCAGATGCAAATTATCGGCGGCGACCGGACGTCCCGCCTCAGGTGGGAAGTGTGTGGCGCGCCAGTGGATAATC
TGTTCGCGGATTTCTGCAGGTAAGTCGATAGCAAAGAACAGCCGTTGCGGTTCAGACATGTGAGGCACTCGGTTATGAAT
TACCGCGATGCTACAATGTGGCGCGAAGAATGTTAACCCTCTGGAGCGTTTTGTGTCGTCGTTGCCCGTTGCTGCCGTCT
TACCTGAGTTACTTGCTGCCCTCGATGGTGCATCGCAGGTGTTATTAAGTGCGCCGACCGGGGCCGGGAAATCAACCTGG
CTGCCGCTGCAACTGCTGGCGCATCCCGGCATTAACGGGAAAATTATCCTGCTGGAGCCGCGTCGTCTGGCGGCGCGTAA
CGTTGCGCAACGACTGGCGGAGCTGCTTAACGAAAAGCCAGGCGATACCGTTGGCTACCGGATGCGTGCGCAAAACTGCG
TCGGGCCGAATACCCGCCTGGAAGTGGTTACCGAAGGCGTGCTGACGCGGATGATCCAGCGTGACCCGGAACTGAGCGGT
GTTGGATTGGTGATCCTTGATGAATTTCATGAGCGCAGCTTGCAGGCGGATTTGGCGTTGGCGCTGTTACTCGATGTGCA
ACAAGGTCTGCGTGATGACCTTAAACTGCTGATTATGTCGGCTACGCTGGACAACGACCGCTTGCAGCAAATGCTGCCAG
AAGCGCCCGTCGTCATCTCAGAAGGGCGCTCGTTTCCAGTTGAACGCCGTTATTTGCCGCTGCCCGCTCATCAGCGTTTT
GACGAAGCCGTCGCGGTTGCCACCGCCGAAATGCTGCGTCAGGAAAGTGGATCATTACTGTTATTTTTACCTGGCGTCGG
AGAAATTCAGCGTGTGCAGGAACAACTGACTTCACGCATCGGCAGTGATGTGTTGCTCTGCCCGCTGTATGGCGCGTTGT
CGCTGAACGATCAGCGAAAAGCGATCCTCCCGGCACCGCAAGGGATGCGTAAAGTGGTGCTGGCGACCAATATTGCTGAA
ACCAGTTTAACCATCGAAGGTATTCGTCTGGTGGTGGATTGTGCCCAGGAGCGTGTGGCGCGTTTTGATCCGCGTACAGG
GCTTACGCGGCTGGTTACTCAACGTGTTAGTCAGGCGTCGATGACGCAACGTGCCGGGCGTGCCGGGCGTCTGGAGCCGG
GTATCTGCCTGCATTTAATCGCCAAAGAACAAGCAGAACGCGCTGCCGCGCAAAGTGAACCGGAAATATTACAAAGCGAT
CTTTCCTGTTTGCTGATGGAATTACTGCAATGGGGATGCAGCGATCCGGCGCAGATGAGCTGGCTGGATCAACCGCCAAC
GGTGAATCTACTGGCCGCGAAACGCCTGTTACGGATGCTGGGGGCGCTGGACGGTGAACGGCTTAGTGCGCAAGGGCAAA
AAATGGCAGCGCTGGGTAACGATCCGCGTTTAGCGGCAATGCTGGTTAGCGCGAAGAACGACGACGAAGCTGCTACCGCG
GCAAAAATTGCCGCCATTCTCGAAGAGCCGCCACGGATGGGCAATAGTGACCTGGGCGTGGCGTTTTTGCGCAATCAACC
CGCCTGGCAGCAACGTAGTCAGCAACTGTTAAAACGTTTAAACGTACGCGGCGGTGAGGCAGACAGTTCGCTTATCGCGC
CGCGACTTGCCGGAGCGTATGCCGATCGTATTGCTCGCCGCCGTGGGCAAGAGGGACGCTATCAACTGGCGAACGGCATG
GGGGCGATGCTCGATGCCGACGATGCGCTTAGCCGCCACGAATGGTTGATCGCGCCGTTATTATTGCAGGGCAGTTCTTC
GCCGGATGCGCGGATTTTACTGGCGCTGCCGGTCGATATTGATGAGTTAGTACAACGCTGCCCGCAGCTGGTACAGCAGT
CTGACACCGTGGAGTGGGATGACGCGCAAGGTACGCTGAAAGCCTGGCGTCGGCTGCAAATCGGTCAGTTGACGGTAAAA
GTGCAACCGCTGGCGAAACCCTCGGAAGACGAGTTGCATCAGGCGATGCTTAACGGCATTCGTGATAAAGGTTTAAGCGT
GCTCAACTGGACGGCGGAAGCGGAACAGCTACGCTTGCGTTTGTTATGTGCCGCAAAGTGGTTGCCGGAATATGACTGGC
CAGCGGTTGATGATGAAAGTTTGTTGGCGACGCTGGAAACGTGGCTACTGCCGCATATGACAGGCGTACATTCGCTACGC
GGCCTGAAATCACTCGATATTTATCAGGCACTGCGTGGATTACTTGATTGGGTAATGCAGCAACGTCTGGATAGTGAATT
GCCTGCGCATTACACTGTGCCGACGGGAAGCCGGATCGCCATTCGTTACCATGAAGATAACCCGCCCGCGCTGGCGGTGA
GAATGCAGGAGATGTTTGGTGAGGCCTCTAATCCGACTATCGCCCAGGGGCGCGTACCGTTGGTGCTGGAGTTGCTTTCC
CCTGCCCAAAGGCCGCTGCAAATCACGCGTGATTTGAGCGCCTTCTGGAAAGGAGCGTACCGTGAGGTGCAAAAAGAGAT
GAAAGGGCGTTATCCCAAACATGTCTGGCCGGACGACCCGGCAAACACCGCACCGACGCGACGAACGAAAAAGTATTCGT
GAAGACCAAAGCAAATTTGAGAGATATCTTCTTCTGTCTTGCAACAGAAGAACAGAAAATCGGGCTTTTGCGCCTGAATA
TTGCGGAGAAAAAGCATGGCCGGGAATGACCGCGAGCCAATTGGACGCAAAGGGAAACCGACGCGTCCGGTCAAACAAAA
GGTAAGCCGTCGTCGTTACGAAGATGACGATGATTACGACGATTATGATGACTATGAGGATGAAGAACCGATGCCGCGCA
AAGGTAAGGGCAAAGGCAAAGGGCGTAAGCCTCGTGGCAAACGCGGCTGGCTATGGCTGCTGCTAAAACTGGCTATCGTT
TTTGCCGTGCTGATCGCCATTTACGGCGTTTATCTCGATCAAAAAATTCGCAGCCGTATTGATGGCAAGGTCTGGCAATT
GCCCGCGGCAGTTTATGGTCGAATGGTCAACCTTGAGCCAGACATGACCATCAGCAAGAACGAGATGGTGAAGCTGCTGG
AGGCGACCCAGTATCGCCAGGTGTCGAAAATGACCCGTCCTGGTGAGTTTACCGTACAGGCCAACAGCATTGAGATGATC
CGCCGTCCGTTTGATTTCCCGGACAGCAAAGAAGGGCAGGTGCGCGCGCGTCTGACCTTTGATGGCGATCATCTGGCGAC
GATAGTCAATATGGAGAACAACCGTCAGTTCGGTTTCTTCCGTCTTGATCCGCGCCTGATCACCATGATCTCTTCGCCAA
ACGGTGAGCAGCGTCTGTTTGTGCCGCGCAGTGGTTTCCCGGATTTGCTGGTGGATACTTTGCTGGCGACAGAAGACCGT
CATTTCTACGAGCATGATGGGATCAGTCTCTACTCAATCGGACGTGCGGTGCTGGCAAACCTGACTGCCGGACGCACGGT
GCAGGGGGCGAGTACGCTGACGCAACAGTTGGTTAAAAACCTGTTTCTCTCCAGCGAGCGTTCTTACTGGCGTAAAGCGA
ACGAAGCCTACATGGCGCTGATCATGGACGCGCGTTACAGCAAAGACCGTATTCTTGAGCTGTATATGAACGAGGTGTAT
CTCGGTCAGAGCGGCGACAACGAAATCCGCGGCTTCCCGCTGGCGAGCTTGTATTACTTTGGTCGCCCGGTAGAAGAATT
GAGCCTCGATCAGCAGGCGCTGTTGGTGGGTATGGTGAAAGGGGCGTCCATCTACAACCCGTGGCGTAACCCGAAACTGG
CGCTGGAGCGACGTAACCTGGTACTACGTTTGCTGCAACAGCAACAAATTATTGATCAAGAACTCTATGACATGTTGAGT
GCACGTCCGCTGGGTGTTCAGCCGCGCGGTGGGGTGATCTCTCCTCAGCCAGCCTTTATGCAGCTGGTGCGTCAGGAGCT
GCAGGCGAAATTAGGCGATAAGGTAAAAGATCTCTCCGGCGTGAAGATCTTCACTACCTTTGACTCGGTGGCCCAGGACG
CGGCAGAAAAAGCCGCCGTGGAAGGCATTCCGGCACTGAAGAAACAGCGTAAGTTGAGCGATCTTGAAACCGCGATTGTG
GTTGTTGACCGCTTTAGCGGTGAAGTTCGTGCGATGGTCGGTGGCTCTGAGCCGCAGTTTGCGGGCTACAACCGTGCGAT
GCAGGCGCGTCGTTCGATTGGTTCCCTTGCAAAACCAGCGACTTATCTAACGGCCTTAAGCCAGCCGAAAATCTATCGTT
TGAATACGTGGATTGCCGATGCGCCAATCGCGCTGCGTCAGCCGAATGGCCAGGTCTGGTCACCGCAGAACGATGATCGT
CGTTATAGCGAAAGTGGCAGGGTGATGCTGGTAGATGCGTTGACCCGTTCGATGAACGTGCCAACGGTGAATCTGGGCAT
GGCGTTGGGGCTGCCTGCGGTTACGGATACCTGGATCAAACTGGGTGTGCCGAAAGATCAACTGAATCCAGTTCCAGCAA
TGTTGTTGGGGGCGTTGAACTTAACGCCAATCGAAGTGGCGCAGGCCTTCCAGACTATCGCCAGCGGTGGTAATCGTGCT
CCGCTTTCCGCGCTACGTTCAGTCATCGCAGAAGACGGCAAGGTGTTGTATCAGAGCTTCCCGCAGGCAGAACGCGCTGT
TCCGGCGCAGGCGGCGTATCTGACACTATGGACCATGCAGCAGGTTGTACAACGCGGTACGGGACGTCAGCTTGGGGCAA
AATACCCGAACCTGCATCTGGCAGGGAAAACAGGGACTACCAACAATAACGTAGATACCTGGTTTGCGGGCATTGATGGG
AGCACGGTGACCATCACCTGGGTCGGCCGTGATAACAACCAGCCGACCAAACTGTATGGTGCCAGCGGGGCAATGTCGAT
TTATCAGCGTTATCTGGCTAACCAGACGCCAACACCGCTGAATCTTGTTCCGCCGGAAGATATTGCAGATATGGGCGTGG
ACTACGACGGCAACTTTGTTTGCAGCGGTGGTATGCGTGTCTTGCCAGTCTGGACCAGCGATCCGCAATCGCTGTGCCAG
CAGAGTGAGATGCAGCAGCAACCGTCAGGCAATCCGTTTGATCAGTCTTCTCAGCCGCAGCAACAGCAACCTGCTCAACA
GGAGCAAAAAGACAGCGACGGCGTGGCTGGCTGGATCAAGGAGATGTTTGGTAGTAATTAATATCGTAATCGCTCTCCGC
TTATGCGGAGAGCGTAATGAAATCATTTAGATAAACCAAATAAATATTTATTTAATGAATATACGACCATTAATATATAT
TTTGGGTTTATGTTATATTTTATTACCTTAAACTCTTAAAATAAAAACAAAAACAACACTTTAAAATTCATGTGGTTATT
GTTTTATTACTGCAGTTTGTATAGACAGGCTATGTGTTTTTTGTTCTAATCTAAAAATAATATTATTTGGTGGATATATT
TCTAATATCAATATTTATCAAGCCCTGACCAGTCGCTCTGGAATGGAATCATGTGTATTACCTCATAATTAAGGGATTTT
TATGAATAAAAAATTGCTTTCTCTGTTAGTGTCAGGAAGTCTCATCGCTGTAGTAAGTACCAGTGTATTTGCTACAGATA
CCGGAGTGGTTAACTTTAACGGTAAAATTGTTGCCGATACTTGCGAAATTAATGTAAACGAGTCTGCCAGTACAACAGGG
ACAGTCACTTTTGCAGATACTTACCCAGCGGACTATTCTGGAGACGGTAGTATTGGAACGTCAAAAGATTTTAAAATTGA
ATTAATAAAATGCGATCCGTTGGTGGACAAACTAAACCTGACATTTTCTGGAACGACAACGGATGCAGGTTTCCTGCGTC
TGGAAAATAGCGAAGCTGGGGCTGGCAGTGCAACAAATGTGGGTATTACGGTGACAAATAAAAATGGCGGTGCTAACGAT
GTGAAATTTGATGGTTCAGTTCCCGATGCATCCACTGATGTTGATAATGCCGGGAGCATTACTCCAACAATATTCAATTA
CACCGCCAATGTTATTCAGGTTGGTAATAACGCGCCGACTGCGGGTAAGTATGCCTCATCTGCGACGTTCGAAGTATTTT
ATCGCTAATATTCATAGTGTTTGAAAGGACTGTTTGACCACGGAGGGTTATTTATGTCAGTTTTTTCTCGAGTTTGTTTA
GGTTTTACGTTTCTTCTTACGGCATTGCAAGTTCAGGCAAGTATTGTTCTTGGCGGTACACGTATTATCTATCCTTCAAA
TCAAAATGAAGTTCAAATCACATTAAAAAATAAAGATGCATATGCACGCTATTTGGTGCAAAGCTGGGTGAGTAATATTG
ATGGCTCTAAAGCCCCCTTTCTCATTACGCCTCCAGTTTATAAACTTGAAGAAAATCGGCAAACATTACTCCATATTGTA
TTTACAGGTGATAAAAACAAACTTCCTCAGGATAGGGAAAGTTTGTTTCTGGCAAACATAAAATCTGTTTCTGCGATGCC
AGAAGAACTAAAAGATAGAAATACCTTGCAATTTGCAATGAAAGCCCGGCTTAAATTATTTTGGCGGCCAGCTTCTTTGG
ATAATAGTGATGCTCTCACTGCATGGGAAAAACTTAAGTTCCATAAAGAAGCGGGGAAGCTCATAGTAAAAAATCCAACG
CCTTTTTATATTTCATTCAGTGATCTGACAGTATCGGGAAAAAATATTGTTCCCACCGAGAGCAAATCTGAACCTGGCGC
ATTATTGATGATGGTAGGACCATTTTCTGAGCAGCGGTTTAGTCTTCCTGTCGGAGCGGGAAGTATTGTTGAATGGTCGG
TGATAACTGACTACGGTTCAAGTTCTGGGAAACGACAACAAAAGTTATAAATCACCGAAGTGTATTACTATAAATAACCG
ATCTGTATTTATAATATTACGGGCGCAAGGGAATTTATGCTGCTACCATTGCATCGCACATTTGTCTTAACTGGGATAAC
ATTTGCATTATCGGCAGTGTATTCATTGAGCTATGCACGAGATGAATTTAACCTTCGTATCCTGGAGCTGGATAGCCCAC
TTGAAAATACACAAGTGCTGGAGGATTTTGTTAATAATAATAACTTAACTCCGGGAGTATATCTTACCTCTGTTATGTGG
GGGCAAGAGTATCTTGATAAGAGAAATATTACCTTCATTCTGTCTTCGGATAAAAAAAGGCTCATCCCTCGTTTTACAAA
GGCGGATCTCCGTGAGTTCGGTCTTAAAGTTGACGACATTCCCGCGTTACAAGTAATGGATGATGACACTGAGTTTGGTG
ATATTGCTCAGATTATTGATGGCGCACGTTATGATTTCCAGTTAGACAGCCAAACGCTGTGTCTGCGGATCCCGCAAATC
TATCAGAATGCGCGGGCCGCAGGGAGTATTTCACCGAAATACTGGAGTGATGGTGAGAGTGCGGTTTGGTTAAGTTATTA
CGCCAGTGGTTCCCGGCAAAACAGTGATGGCGATAACCTGAATTCAAATTGGTTGAATTTAAATTCAGGGATTAATTTAG
GCGTATGGCGGCTACGAAATAATACCGTTTACAGTGACTCCAGTTGGGAGTCGATCAGCACCAGTTTGCAACGCGATATC
AAAGCATTAAGAAGCCAGATGGAAGTCGGGCAGACGTTCACAAATGGCGATCTTTTTGACAGTGTGCAGATGACAGGTAT
AAAGCTTGAAACGGACACCAGTATGCTGCCTGACAGCGAACAAGGCTTTGCGCCAGTGGTTCGTGGTATTGCCAACAGCG
ATGCACAAGTTGTGATTAAACAAAACGGCTATGTTATTTACCAAACGTGGGTATCGGCAGGGCCATTTGAAATTAAAGAC
TTAAGCCAGGTAACGGCGGGGGCCGATCTGGAAGTCACCATCAAAGAAACCAACGGGCAAGAACACAGTTTTATTCAGGC
CAGTTCAACGGTTCCAATTCTACAGCGAGAAGGCGCATTAAAATATAGTCTTGCAACTGGAAAATACCGTGACAACGATA
ATCATGCTGAGACACCTGTTTTTGGTGTTGCAACCGCGATATATGGCTTGCCCTATGGAATAACGATTTATGGCGGCATA
CTTGGTGCCTCAATTTATCATTCTGGTGTGACAGGGATTGGCGCTGATTTAGGCCGTCTGGGGTCGGTATCTGTTGATAT
CACCGCAGCAGAAACGAAGTTTGATGATGGGCGTGATGATGCTACAGGACTGTCATGGCGTGCACAGTATGCGAAAGATT
TTCCAGACACTGATACGACAGTAACTCTGGCAAGTTATCGTTATTCTACATCACAATTTTACACTTTCCAGGAAGCACTT
GATCAACGTGATACACCTGATGACAAGGGTATTTACAGTTATCGACAGACAAATAATCGGCGTAATCGTTTACAAATTAA
TCTTTCACAAAATATTGGTCGTTGGGGCTCGGTCTACCTTAACGGTTATCAACAGGATTATTGGGGAATGCATGGGGCCG
AACGCAGTATAGGAATGGGATACAGTACGACCTGGAGTAACATTAATTGGTCTGTTAATTACACACTAACGAAAACGCCA
GGAATGGCTGGTGAGCAGCAATTTTCATTAACACTCAATATTCCTCTCTCTCGCTGGCTGCCAGATTCATGGGCGATGTA
TAACGTAAACCGTTCCGATAAAAGTAATACATCACATCAATTGGGAATTGGCGGTACTGCTCTGCAAGATAACAACCTGA
GTTATAATTTACAGCAAAGTTATACTGATAATAATGTGGGTTATGATGCCAGCATGAATGGACGTTATCGTAGCTCAGTG
GGGGAATTCGGTCTGGGATATAGCTATGATAAAAATAGTCGTCAGTGGAATTACAGTGCGCAAGGTGCGGTGGTTGCTCA
TGCTCATGGAGTAACATTGGGGCAATCAGTGCAGGATTCATTCGCGATCGTGCATATTAATGAGGGTGCCAATGTAAAAG
TACAAAATGCGCAAGGCGTTTATACTGATTATTGGGGAAACGCGATTGTTCCCAATATGACGAATTATCGACATAACGCT
ATTACTGTGAATACACAGGGGCACGATAGTCTTGATATTTCTGATGCCACACAAGATGTTATTCCTTCGAAAGGGGCTGT
TGTTGGTGTCGATTTTGATGCACGTAGCGGAATACGAGCCTTGTTGACATTAGTCCATAATAAAGAACGCGTACCCTTTG
GGGCATTGCTGACATTAGGGAATAGTACAGCGATTGTTGGTGAAGATGGGGAGGTTTATATTACTGGTGTGCAAGAATCA
ATGACATTTACGGTACAGTGGGGAAAAGAGATTAACCAGCAATGTACAGGAGTTGTCACAGTGCCAGAAAAATACACCAC
GGGTATCTATAAAGCCACAATGGATTGCCGATAACAAATAAGACAGGAAAAAATAATGAAGCCAGGATTCGTCTCTTATA
TACGAACATTATTGACCATAATATTTCTTAGCTGGGGCGTCATTCCTGAGGTTTTCGCCGGTTGTAACATTTCTGGAAAT
GGAGGAAATCCGGCAACAGTACAATTCTCCGTGCCTGCGTTGGTTGTTAATAGCGATGCCGTTCCTGGAACGATTATTGC
GACAGTAAATGCGAACAGTCCGTCAATTTCAGTTTCCTGTACGGCAAATGGTGAGATCTGGCAAGGATATACCGTATTGA
CAAACGGTGATATGCGTACTGATAACCCACTTAACAATGTGTTTCAGACTAATGTGCCAGGAATCGGTTTTCGCGCGGCG
TGGGCGAATAACACCAGTGCGCAACTCACCGCCGGATATTTAATGACGCCCTGGCATAAAGGCTCGTCAACAGTGATTAA
AGGATATGGTTATCCGATTACAATACATGCAGCTATTCAGTTTATTGTCACAGGACCTGTCGGTAATGGGACCATTGATA
CCAGCAAACTGGTTGCTGACTGGAAGTATGACAATCGTGTTATTGGAGAGCTTCGTTTTAGTTCTGTTCCGGTCAATATT
CAACCGGGCACATGCGACCTTATAGAAAAAAATATTACCGTTCCACTCAATGATATTGGCACAGATGATTTTGATGTTAA
CAATGTGTCACCTGTAGTTTCCGATGATCGGTTTAAAATTCAGATTGAAAAATGTTCTCAGGATGTAAAAGTTGATTACC
GCTTTACTTCATCAGGTTCTACTGGAGTAACGGGTAATAATATTCTTAATATTGAGTCTGGTTCAGGAATGGCGGAAGGA
GTTGGTCTGCAGATCCTCGATAGTAATAACAATGTGATGGTATTTGATACAGACTATACACCTGTTCAAAAAACGACGTT
AAATCAAAATGTTACTATTCCGTTAAAAGCACGCTACATCAAAATGGGTAGCGTCAAAAGTGGTCGGGTTAATTCTGTTG
CCACCTTCGAAGTGTATTACCGATAAGCTTTTCCCTTTGCCATAAATGTTAATTTTTGGTAATGGAATTTTTATGGTTTA
CGGTGCAAAGATTAACATTTTTGATTCATCTGATTGATTCTCGCCCCTTCATGGACGCACAGAGCGTATATCACTTGCGA
ACCCGCCAGCGTTTCGAATATTATCGCATCTTTATAATAATCATTCTCGTTTACGTTATCATTCACTTTCATCAGAGATA
TACCAATGGCGCGTTCCAAAACTGCTCAGCCAAAACACTCACTGCGTAAAATCGCAGTTGTAGTAGCCACAGCGGTTAGC
GGCATGTCTGTTTATGCACAGGCAGCGGTTGAACCGAAAGAAGACACTATCACCGTTACCGCTGCACCTGCGCCGCAAGA
AAGCGCATGGGGGCCAGCTGCAACTATTGCGGCGCGACAGTCCGCTACCGGCACTAAAACTGATACGCCGATTCAAAAAG
TACCTCAATCTATTTCTGTCGTCACCGCTGAAGAGATGGCACTGCATCAGCCTAAGTCGGTGAAAGAAGCGCTTAGCTAT
ACCCCTGGCGTTGCTGTGGGAACCCGTGGCGCATCTAATACTTATGATTACCTGATCATCCGCGGATTTGCGGCAGACGG
CCAAAGCCAGAACAACTATCTGAATGGCCTGAAGATGCAGGGCAACTTCTATAACGATGCGGTTATTGACCCATATATGC
TGGAGCGCGCTGAAATCATGCGTGGCCCGGTTTCCGTGCTGTATGGGAAAAGCAGCCCAGGCGGCCTGTTGAACATGGTC
AGCAAGCGCCCGACCACTGAACCGTTGAAAGAAGTTCAGTTTAAGGCCGGGACTGACAGCCTATTCCAGACTGGTTTTGA
CTTCAGCGATGCGCTGGATGATGACGGCGTTTACTCTTATCGCCTGACCGGCCTTGCGCGTTCTGCGAATGCCCAGCAGA
AGGGGGCTGAAGAGCAGCGTTATGCTATTGCTCCAGCGTTTACCTGGCGTCCGAATGATAAAACCAATTTCACTTTCCTT
TCTTACTTCCAGAACGAGCCGGAAACCGGTTATTACGGCTGGTTGCCGAAAGAGGGGACTGTCGAACCGCTGCCAAACGG
TAAGCGTCTGCCGACCGACTTTAACGAAGGCGCGAAGAACAACACCTATTCTCGTAACGAGAAGATGATTGGTTATAGCT
TCGACCACGAATTTAACGACACCTTTACTGTGCGTCAGAACCTGCGCTTTGCACAAAATAAAGTCTCGCAAAAGAGCGTA
TATGGCTACGGCATGTGCTCAGACCCGCTCTATTCTTCAAACCCCTCTTCGAGTCCATGTGCTAACGTGCCGCAGTCTCA
ATGGGGCCATACACTGACTCGTCAGTACGTTATCGATAATGAGAAGTTAGAAAACTTCTCTGTTGATACTCAGTTGCAAA
GCAAATTCGCAACCGGTTCAGTGGATCACACTCTGCTGACTGGCGTTGACTTTATGCGTATGCGTAATGACATCGATTCC
TGGTTTGGTTATGCCGGTTCAGTTGCACCATCTGATATCTATAATTTAGACCGTAGTGACTTTGATTTTGGCGCTCACCC
GAATCCGTCTGGTCCATACCGCGTTCTGCTGAAACAGAAACAAACCGGCCTGTATGTTCAGGATCAGGCGCAGTGGGATA
AAGTGCTGGTTACGCTTGGCGGTCGCTATGACTGGGCCGATCAGTCATCTTTCAACCGTGATTACGGTAATAAATCTGAA
CGTGACGACAAAGAGTTCACCTGGCGTGGTGGTGTAAACTACCTGTTCGACAACGGCGTAACGCCTTACTTCAGCTACAG
TGAATCATTTGAACCCGCTTCACAGACTGATGCGAACGGCGATCTGTTTGCACCTTCGAAAGGCAAACAGTATGAAGTCG
GCGTGAAATATGTGCCAGAAGATCGCCCAATTGTGGTGACTGGCGCACTGTATCAGCTTACCAAAACTAATAACCTGATG
GCGGATCCGAACGGTTCACTGTTCTCGGTTGAAGGCGGTGAGATTCGTGCGCGTGGCGTAGAGCTGGAAGCGAAAGCGGC
ACTGTCGGCGAGTGTTAACTTGGTTGGTTCTTACACCTATACTGACGCGGAATACACCACTGACACCAACTACAAAGGAA
ATACGCCTGCACAGGTGCCAAAACACATGGCTTCGCTGTGGGCTGACTATACCTTCTTTGACGGTCCGCTTTCAGGTCTG
ACGCTGGGCACCGGTGGTCGTTATACTGGCTCCAGCTATGGTGATCCGGCTAACTCCTTTAAAGTGGGAAGTTATACGGT
CGTGGATGCGTTAGTGCGTTATGATCTGGCGCGAGTCGGCATGGCGGGCTCCAACGTGGCGCTGCATGTCAACAACCTGT
TCGATCGTGAATACGTCGCCAGCTGCTTTAACACTTATGGTTGCTTCTGGGGCGCAGAACGTCAGGTCGTTGCAACCGCA
ACCTTCCGTTTCTAATTTCTCTTTTTGGGGCACGGATTTCCGTGCCCGTTTCACAAGTTGGCTGTTATGCAGGAATACAC
GAATCATTCCGATACCACTTTTGCACTGCGTAATATCTCCTTTCGTGTGCCCGGGCGCACGCTTTTGCATCCGCTGTCGT
TAACCTTTCCTGCCGGGAAAGTGACCGGTCTGATTGGTCACAACGGTTCTGGTAAATCCACTCTGCTCAAAATGCTTGGT
CGTCACCAGCCACCGTCGGAAGGGGAGATTCTTATTGATGCCCAACCGCTGGAAAGCTGGAGCAGCAAAGCGTTTGCCCG
CAAAGTGGCTTATTTGCCGCAGCAGCTTCCTCCGGCAGAAGGGATGACCGTGCGTGAACTGGTGGCGATTGGTCGTTACC
CGTGGCATGGCGCGCTGGGGCGCTTTGGTGTTGCAGATCGCGAAAAGGTCGAGGAAGCTATCTCGCTGGTTGGCTTAAAA
CCGCTGGCGCATCGGCTGGTCGATAGCCTTTCTGGCGGCGAACGTCAGCGGGCGTGGATCGCCATGCTGGTGGCGCAGGA
TAGCCGCTGTCTGTTGCTCGACGAACCGACTTCGGCGCTGGATATCGCCCACCAGGTTGATGTACTGGCGCTGGTGCATC
GTTTAAGTCAGGAGCGTGGCCTGACGGTCATTGCCGTGCTGCACGATATCAATATGGCGGCGCGCTACTGTGATTATCTG
GTCGCCCTACGCGGCGGTGAAATGATTGCTCAGGGAACGCCTGCGGAAATTATGCGCGGCGAAACCCTCGAAATGATTTA
TGGCATCCCGATGGGTATTCTGCCGCATCCGGCGGGTGCTGCACCTGTGAGTTTTGTTTATTGATGAGCGGCTTACCTCT
TATTTCGCGCCGCCGACTGTTAACGGCGATGGCGCTTTCTCCGTTGTTATGGCAGATGAATACCGCCCACGCGGCGGTTA
TTGATCCCAATCGTATTGTGGCACTGGAGTGGTTGCCGGTGGAGTTACTGCTGGCGCTCGGCATCGTGCCTTACGGCGTG
GCGGACACCATCAACTATCGCCTGTGGGTCAGCGAACCGCCATTGCCGGACTCAGTGATTGACGTTGGTTTGCGTACAGA
ACCCAACCTTGAACTGCTGACCGAAATGAAACCGTCGTTTATGGTCTGGTCTGCAGGATATGGCCCTTCACCAGAAATGC
TGGCACGTATTGCGCCGGGGCGCGGATTTAACTTCAGCGACGGCAAACAGCCACTGGCGATGGCGCGTAAATCACTGACG
GAAATGGCAGATTTACTTAACCTGCAAAGCGCAGCGGAAACGCATTTAGCGCACTATGAAGACTTTATCCGCAGCATGAA
ACCCCGCTTTGTGAAGCGTGGTGCACGCCCGTTATTGCTGACGACGCTTATCGATCCGCGCCATATGTTGGTCTTCGGTC
CAAACAGCTTGTTCCAGGAAATTCTCGATGAGTACGGCATCCCAAATGCCTGGCAAGGGGAAACCAACTTCTGGGGCAGT
ACCGCCGTCAGTATCGATCGTCTGGCAGCGTATAAAGACGTTGATGTGCTCTGTTTTGATCACGACAACAGCAAAGACAT
GGATGCGCTAATGGCAACCCCGCTGTGGCAGGCCATGCCGTTTGTCCGCGCCGGACGCTTTCAGCGCGTACCTGCAGTTT
GGTTCTATGGTGCGACGCTTTCTGCAATGCACTTTGTGCGTATTCTGGATAACGCCATCGGAGGTAAAGCGTGAGTAAAC
GAATTGCGCTTTTTCCGGTGTTATTGCTGGCGCTGCTGGTGGTTGCTGCTGCGGCGTTGACCTGGATGAACTTCTCGCAG
GCGCTGCCGCGCAGCCAGTGGGCGCAGGCCGCCTGGTCGCCGGATATTGACGTCATCGAGCAGATGATTTTTCACTACAG
CTTGTTGCCGCGTCTGGCGATTTCGCTGCTGGTGGGCGCGGGCCTGGGGATGGTGGGCGTGCTGTTTCAGCAAGTGCTGC
GTAACCCGCTGGCGGAACCGACGACGTTGGGTGTTGCAACAGGCGCGCAACTGGGGATTACCGTCACCACGCTCTGGGCG
ATCCCCGGCGCGATGGCGAGCCAGTTTGCTGCGCTGGCAGGGGCTTGTGTTGTTGGCTTAATCGTCTTTGGCGTCGCGTG
GGGGAAACGGCTTTCGCCGGTAACGCTGATCCTCGCGGGGCTGGTAGTGAGCCTTTATTGCGGCGCAATCAATCAGTTAC
TGGTTATCTTCCATCATGACCAACTGCAAAGCATGTTCCTGTGGAGCACCGGAACGCTGACGCAAACCGACTGGGGCGGC
GTTGAGCGTTTATGGCCGCAGCTGCTGGGCGGCGTGATGCTGACGTTATTGCTACTTCGCCCGTTAACTCTGATGGGGCT
TGATGATGGCGTGGCGCGCAATCTCGGGCTGGCCTTGTCGCTCGCTCGTCTGGCGGCGTTGTCGCTGGCGATTGTCATCA
GTGCGCTGCTGGTGAACGCGGTGGGGATTATCGGCTTTATCGGTTTGTTCGCGCCACTGCTGGCGAAAATGCTGGGGGCG
CGGCGTTTGTTGCCACGGTTGATGCTGGCATCGCTGATTGGTGCGTTAATTCTGTGGCTTTCTGATCAAATCATCCTCTG
GCTGACTCGCGTGTGGATGGAAGTGTCTACCGGTTCGGTCACTGCGTTGATCGGTGCGCCGCTGCTACTGTGGCTGCTGC
CGCGTTTACGCAGCATTAGCGCGCCGGATATGAAGGTCAACGATCGTGTCGCGACTGAACGCCAACACGTGCTGGCGTTT
GCTCTCGCGGGCGGCGTGCTGCTGTTGATGGCTGTGGTGGTGGCGCTGTCGTTTGGTCGTGATGCGCACGGCTGGACGTG
GGCGAGCGGGGCGTTGCTCGAGGATTTGATGCCCTGGCGCTGGCCGCGAATTATGGCGGCGCTGTTTGCGGGTGTCATGC
TGGCGGTGGCGGGCTGTATTATTCAGCGGCTGACCGGAAACCCGATGGCAAGCCCGGAAGTGCTGGGGATTAGCTCCGGC
GCGGCGTTTGGCGTGGTGTTAATGCTGTTTCTGGTGCCGGGTAATGCCTTTGGCTGGCTGTTACCCACAGGCAGTCTCGG
GGCGGCGGTGACGCTGTTGATCATTATGATCGCCGCCGGACGCGGTGGATTTTCCCCACACCGCATGTTACTGGCGGGGA
TGGCGTTAAGTACCGCGTTCACCATGCTTTTGATGATGTTGCAGGCAAGTGGTGACCCGCGAATGGCGCAAGTTCTGACC
TGGATTTCCGGTTCGACCTACAACGCGACCGATGCGCAGGTCTGGCGTACTGGAATTGTGATGGTGATTTTGCTGGCGAT
TACCCCGCTGTGCCGCCGCTGGCTGACCATTTTACCGCTGGGTGGTGATACCGCACGAGCCGTGGGGATGGCGCTGACGC
CGACGCGAATTGCGCTGCTGCTGTTAGCGGCTTGCCTGACGGCGACCGCGACAATGACCATTGGTCCGTTGAGTTTTGTT
GGTTTAATGGCACCGCATATTGCGCGGATGATGGGCTTTCGACGGACGATGCCACACATCGTAATTTCGGCGCTGGTGGG
AGGATTACTGCTGGTGTTCGCTGACTGGTGTGGGCGGATGGTATTGTTTCCATTCCAGATCCCAGCGGGGCTGCTGTCGA
CCTTTATCGGCGCGCCATATTTTATCTATTTGTTGAGAAAGCAGAGCCGTTAATAGGATGCCTCGCCCGGTGGGCGAGGC
AAAATCATCACAACTTCGCAAACACCCGACGTGCAGCATCGATGGTGTTATTGATATCTTCCATGCTGTGCGCCACAGAC
ATAAAGCCCGCTTCAAACGCTGACGGTGCCAGATAAACACCTTCGTCCAGCATCATATGGAAGAAACGTTTAAAGCGTTC
CACGTCACAGGACATCACATCCTGGTAGCATGTCACGGACTCGGCGTCGGTAAAGAAAATACCGAACATGCCGCCAACGT
GGTTTACCACCAGCGGAATTCCGGCTTCTTCTGCCGCTTCCCGCAGACCTTCTGCCAGACGTGTTGTCAGCTCATCCAGC
GTCTCGTGAACGCCCGGCTGTGCGACTTCATTCAGACAGGCGAAACCAGCAGCCATCGCAATCGGGTTACCGGAAAGCGT
ACCCGCCTGATAGACCGGACCGGTCGGGGCCAGCGCATCCATTACATCACGACGACCACCGAATGCGCCTACCGGCATTC
CACCGCCGATGATTTTGCCGAGGCAGGTGAGATCCGGTTCCACACCGTAATAATCCTGTGCGCCAGCTAGCGCTACGCGG
AAACCGGTCATCACTTCATCGATGATCAGCAACGCGCCAAATTCGTCGCACAGCGCGCGCAGACCTGGCAGGAACTCTGG
CAGCGGTGGCACGCAGTTCATATTGCCTGCCACCGGCTCGACGATAATACAGGCAATCTCTTGCGGGTATTGCTCAAACG
CGGCGCGTACAGAGGCCAGATCGTTATAAGTACAGGTTAAGGTATGTTTGGCGAAATCTGCCGGAACACCCGGCGAATTT
GGCTGGCCTAACGTGAGTGCGCCAGAACCGGCTTTCACCAGCAAGCAGTCAGCGTGACCGTGGTAACAACCTTCAAATTT
AATAATTTTGTCGCGACCGGTAAAACCACGGGCCAGGCGGATGGCGCTCATCGTCGCCTCGGTGCCGGAGTTCACCATGC
GCACCATATCCATGGTCGGGACCAGTTCGGTCACCAGTTGCGCCATTTTCACTTCCATTTCGGTTGGTGCACCAAAGCTT
AAACCACGCTCGGCGGCTTCAATCACGGCATTGCGGATCGCCGGATGGTTATGGCCCAGCACCATCGGCCCCCAGGAACC
GACATAATCGATATAGGCTTTGCCATCAACATCGTACAGATAAGCGCCGTCCGCTTTTTCGATAAACAGTGGAGTGCCGC
CCACGCCAGTAAAGGCGCGAACAGGGGAGTTCACGCCGCCAGGGATCAGCTCGCGCGCTGCGCTGTAAAGATTTTCAGAC
TTACTCATGGAGGGTTCCTGATTCGTAGAAAAAGTGAATGGCTGCTATTCTATGTTATTCATAACAAGTTAAATACTCGT
CAAACATCAGGCTGCTTGTACTGGTGCAATCCTGATTTCTTAGAGTATAAAAGTTTTGTGCATTTGAAACATTACGCTTT
GCAAAGGATTTTCATGGAACGTGCGAGTAAAATGCCGTCATCTTATTTGTATGACCAATAAGTGATCATTGGATGAAAAC
TGATACTCCCTCTTTAGAAACACCGCAGGCCGCGCGCCTGCGACGCAGACAACTGATTCGCCAACTTCTTGAGCGCGATA
AAACCCCGTTAGCCATTTTGTTTATGGCGGCAGTCGTCGGCACGCTTGTCGGGCTGGCTGCGGTTGCTTTTGACAAAGGT
GTCGCCTGGTTGCAGAACCAACGTATGGGGGCACTGGTACATACTGCTGATAATTATCCGCTTCTGTTAACCGTCGCTTT
TCTCTGTTCGGCGGTGCTGGCGATGTTCGGCTACTTTTTGGTGCGCAAATACGCGCCGGAAGCAGGTGGTTCGGGGATCC
CGGAAATTGAAGGGGCGCTGGAAGATCAACGTCCTGTTCGCTGGTGGCGTGTGTTGCCGGTGAAATTCTTTGGTGGGCTG
GGGACACTCGGCGGAGGCATGGTGTTGGGGCGCGAAGGGCCAACCGTGCAGATAGGCGGCAATATCGGGCGGATGGTACT
CGATGTTTTCCGCCTGAAAGGTGACGAAGCTCGTCATACGCTACTGGCAACCGGTGCTGCTGCGGGGCTGGCTGCGGCCT
TTAACGCGCCGCTGGCGGGTATTTTGTTTATTATCGAAGAGATGCGTCCGCAGTTTCGCTATACGTTAATTTCGATTAAA
GCGGTATTTATTGGCGTCATTATGTCGACCATTATGTACCGGATTTTTAATCATGAAGTTGCGTTGATTGACGTCGGTAA
ACTTTCTGATGCGCCGCTTAATACGCTGTGGCTTTATCTGATCCTCGGTATTATTTTTGGCATTTTCGGCCCTATTTTTA
ATAAATGGGTGCTGGGGATGCAGGATTTGCTGCACCGTGTGCACGGTGGCAATATTACCAAATGGGTACTGATGGGCGGT
GCGATTGGCGGTTTGTGTGGATTGCTGGGGTTTGTGGCACCAGCAACTTCGGGCGGCGGTTTTAACCTGATTCCTATCGC
TACCGCGGGGAATTTCAGCATGGGAATGCTGGTGTTTATCTTCGTCGCGCGGGTCATTACCACCTTACTCTGCTTCTCTT
CCGGCGCGCCGGGCGGTATTTTTGCCCCGATGCTGGCGCTGGGTACTGTGCTGGGAACCGCTTTCGGAATGGTTGCCGTT
GAGTTGTTTCCGCAATATCACCTTGAGGCGGGGACGTTTGCTATTGCCGGAATGGGGGCGTTACTGGCGGCATCTATTCG
CGCGCCGTTAACGGGGATCATTCTGGTTCTGGAAATGACCGATAACTACCAGCTCATTTTGCCAATGATTATTACCGGTC
TTGGCGCAACACTATTAGCACAATTTACCGGTGGGAAACCGCTATACTCGGCGATTCTTGCGCGCACGCTGGCAAAACAG
GAAGCTGAGCAACTGGCGCGAAGCAAGGCCGCATCAGCCAGCGAGAATACTTGAACGAAATACCAGGGTATTAGATAATG
GCGATTATTATTGGGTTAGAATTTGCCCAATTGCCGATGTCGTTTGGAGCAAAATATGAGTGATGACGTAGCACTGCCGC
TGGAGTTTACCGACGCAGCAGCCAACAAAGTTAAAAGCCTGATCGCTGACGAAGATAACCCGAATCTGAAATTACGCGTG
TATATCACCGGTGGCGGTTGCAGCGGCTTCCAGTATGGTTTCACCTTTGATGATCAGGTGAACGAAGGCGATATGACCAT
CGAAAAACAGGGCGTTGGCCTGGTGGTTGATCCGATGAGCCTGCAATATCTGGTCGGCGGTTCCGTTGACTATACCGAAG
GTCTGGAAGGTTCTCGTTTCATCGTGACCAACCCGAACGCGAAAAGCACCTGCGGTTGCGGTTCTTCCTTTAGTATCTAA
TCTGCTGTTCATGTGCCGGATAAACTATCCGGCACATCTCCTCTCTTCAACGACCATTCTCATCCAGCGCAAACGTCGGT
AGCTTAAGATGCCAACGAATAGCCGCCAGCCGAATCAATAGCGTCACGACCATGCCCATCATACTGGCTGTTTCCAGTGG
TACGGAAAATGTGTAATAAGCCGTAGCGTGGACAATACCGCCGATAATACAGGCAGTTGCGTAGATTTCTGTACGTAAAA
TCATGGGGATTTCGCGGGCCAGTACATCACGAATGATTCCGCCGCCAACGCCAGTAATGACGCCCATACAAACCGCGATT
AACGGACCGGCTTCCGCATTAAAGGCTTTATTCACGCCAATGCCGACAAACACCGCCAGACCAACGGCGTCCAGCACCGG
CAACATCCATTTTGGTAAGCGTCTTGGCTGGCGCACCAGCACGATGGTCAGCATGCTGGTGACCATTGCAACGACCAGAT
CGGTGGGATCTTTCACCCAAAATACCGGGCCGTGATCCAGCGCCATGTCGCGAATTGTTCCGCCGCCTACTGCGGTAACC
ACGCCCAATACCAGAACACCAAAAGGGTCCATACGCAATTTTCCGGCTAACAAAACGCCAGAGATAGCAAATACCGCTGT
GCCGACTATATCCAGCCAATAGACGAGCATTGTTCAATCCCCACTGAGCACCTGAAAAGGTCAGGCACTAATCTACCTGT
GAAAGCGCATTACAGAGCTGTTGTGCAGCGAGGATAATACGTGGGCTTGCACGTTCAAACCAGTCACTCGTGAGAGGAAT
AACGGGAATTTTGAGCTGTTCACCCCAGTATTGTTTGATTTTAGGAATTTGGTCCGGTCCGCCTGTAATGACAATCGCCT
GTGGCGAGCGTGCTAACACCTGTTCGCGGCTAACTTGCGGCCAGGGAACCCGGCTGTCTTTAAAGATGTTTTCTCCGCCA
CAAACTTCGAGTACCTGGTTCTGAATCGACTCTTTTCCACTGGTAAATGGCGGATTAATGCCGAATTGCAGAAAAACACG
TTTTTTAGGTTTATCAGCATATTGCGCTTTCAATTGCGCGTACTGATCCAGCAGGGATTGCGCGGCTTGTTCGGCCTTAT
CCGGTTGCGGACTCCAGGGGGCCAGTTGACGTAACGCATTGGCAATTTGTTCAATGCTTGTCGCATCGACCCACATCACT
TTTATTCCCAGCGAAGCCAGCTGGTCAACCTGCCGCTCGGCATTACCTCCACGCCAGGCAATCACCAGATCGGGTTTCAG
CGCGACAATGCGTTCCAGATTCATCCCCTGCCAGGTGGAAACCTGCTCAATCTTTTGCGCTTGTGGAGGATAGTCGGAAT
AGCTGCTGACCCCAACCGGCGTGATCCCGGCGGCAAAGGCAAGTTCAGTGTTGGCGGGAGAAAGCGTGATGACGCGCGGC
GCGGCATTGAGCCACAGCGGCGCGAGAAAAGACAGGGCGACCAGCGCCCTGAACAGTGACTTAGCCATGTGCCAGTTTCT
GCACCAGTGACTCAACCATCAGGCTGGACTGTTTAGCGGCAACAGCCAGGAACTCATCGAAGCTAAGATGAGACTGTTGA
TCGGCCACGTCGGAGATGGCGCGTACTACGACAAACGGGACGTTGAAATTGTGGCAGACATGGGCGATTGCCGTCGCTTC
CATCTCTACAGCAATGGCCTGTGGGAAGTTGTGGCGGATTTTCGCCAGACCAACAGAACCGTTGATGAAAGCGTCGCCGC
TAACAATCAGGCCACGTACAGCGTTAAGATTCAGTTCGGCAATGCAGGCCTCAGCGGCAGCGATCAGTTTATCGTCAGCT
TTGAAGCCTGCCGGGCAGCCTGGTAACTGACCGTATTCATAACCAAATGCCGTGACATCCGCGTCGTGATAACGCGCTTC
GTCCGAGACAACGATATCGCCCACTTTCAGCGTTGGTGCCAGGCCACCGGCAGAACCGGTGTTAATAATCACATCTGGCT
TGCAGTGTTCCAACAGCAAAGTGGCACCCAGCGCCGCAGCGACTTTACCGATGCCCGATTTCAGAAGCGCAACCTCGGTT
CCATTCAGTTGGCCGGTATAGATTTCGCAACCGCCCAGACTGATAGTTTGACGGTTTTCGATTTTGTCACGCAGCAGCGT
AACTTCTTCTTCCATTGCACCAATGATGCCGATTTTCATAGATTTACTCGCGATAAGCCCGATTTGAAGGCATAGTTTAC
CATGCGCTTACGGGGAAGCGTATTTCTCACGCGGGAGAGGACATGGCACAGATTGATTTCCGAAAAAAAATAAACTGGCA
TCGTCGTTACCGTTCACCGCAGGGCGTTAAAACCGAACATGAGATTCTGCGGATCTTCGAGAGCGATCGCGGGCGTATCA
TCAACTCTCCGGCAATTCGTCGTCTGCAACAAAAGACCCAGGTTTTTCCACTGGAGCGCAATGCCGCCGTGCGCACGCGT
CTTACCCACTCGATGGAAGTCCAGCAGGTGGGGCGTTATATCGCTAAAGAGATTTTAAGCCGCCTGAAAGAGCTTAAATT
ACTGGAGACGTATGGTCTCGATGAACTGACCGGGCCCTTTGAAAGCATTGTTGAGATGTCATGCCTGATGCACGATATCG
GCAATCCGCCGTTTGGTCATTTTGGCGAAGCGGCGATAAATGACTGGTTTCGCCAGCGTTTGTACCCGGAAGATGCCGAA
AGCCAGCCTCTGACTGACGATCGCTGCAGCGTGGCGGCACTACGTTTACGGGACGGGGAAGAACCGCTTAACGCGCTGCG
GCGCAAGATTCGTCAGGACTTATGTCATTTTGAAGGTAACGCACAGGGTATTCGTTTGGTGCATACATTGATGCGGATGA
ATCTCACCTGGGCGCAGGTTGGCGGTATTTTAAAATATACCCGTCCGGCGTGGTGGCGTGGTGAAACGCCTGAGACACAT
CACTATTTAATGAAAAAGCCGGGCTATTATCTTTCCGAAGAAGCCTATATTGCCCGGTTGCGTAAAGAACTTAATTTGGC
GCTTTACAGTCGTTTTCCGTTAACGTGGATTATGGAAGCTGCCGACGACATCTCCTATTGTGTGGCAGACCTTGAAGATG
CGGTAGAGAAAAGGATATTTACCGTTGAGCAGCTTTATCATCATTTGCACGAGGCGTGGGGCCAGCATGAGAAAGGTTCG
CTCTTTTCGCTGGTGGTTGAAAATGCCTGGGAAAAATCACGCTCAAATAGTTTAAGCCGCAGTACGGAAGATCAGTTTTT
TATGTATTTACGGGTAAACACCCTAAATAAACTGGTACCCTACGCGGCACAACGATTTATTGATAATCTGCCTGCGATTT
TCGCCGGAACGTTTAATCATGCATTATTGGAAGATGCCAGCGAATGCAGCGATCTTCTTAAGCTATATAAAAATGTCGCT
GTAAAACATGTGTTTAGCCATCCAGATGTCGAGCAGCTTGAATTGCAGGGCTATCGGGTCATTAGCGGATTATTAGAGAT
TTATCGTCCTTTATTAAACCTGCCGTTATCAGACTTTACTGAACTGGTAGAAAAAGAACGGGTGAAACGTTTCCCTATTG
AAACGCGCTTATTCCACAAACTCTCGACGCGCCATCGGCTGGCCTATGTCGAGGCTGTCAGTAAATTACCGTCAGATTCT
CCTGAGTTTCCGCTATGGGAATATTATTACCGTTGCCGCCTGCTGCAGGATTATATCAGCGGTATGACCGACCTCTATGC
GTGGGATGAATACCGACGTCTGATGGCCGTAGAACAATAACCAGGCTTTTGTAAAGACGAACAATAAATTTTTACCTTTT
GCAGAAACTTTAGTTCGGAACTTCGCGCTATAAAACGAATCTGAAGAACACAGCAATTTTGCGTTATCTGTTAATCGAGA
CTGAAATACATGAAAAAAACCACATTAGCACTGAGTGCACTGGCTCTGAGTTTAGGTTTGGCGTTATCTCCGCTCTCTGC
AACGGCGGCTGAGACTTCTTCAGCAACGACAGCCCAGCAGATGCCAAGCCTTGCACCGATGCTCGAAAAGGTGATGCCTT
CAGTGGTCAGCATTAACGTAGAAGGTAGCACAACCGTTAATACGCCGCGTATGCCGCGTAATTTCCAGCAGTTCTTCGGT
GATGATTCTCCGTTCTGCCAGGAGGGTTCTCCGTTCCAGAGCTCTCCGTTCTGCCAGGGGGGCCCGGGCGGTAATGGCGG
CGGCCAGCAACAGAAATTCATGGCGCTGGGTTCCGGCGTCATCATTGATGCCGATAAAGGCTATGTCGTCACCAACAACC
ACGTTGTTGATAACGCGACGGTGATTAAAGTCCAGCTTAGCGATGGTCGTAAGTTCGACGCGAAGATGGTTGGCAAAGAT
CCGCGCTCTGATATCGCGTTGATCCAGATCCAGAACCCGAAAAACCTGACCGCAATTAAGATGGCGGATTCTGATGCGCT
GCGCGTGGGTGATTACACCGTAGCAATTGGTAACCCGTTCGGCCTGGGCGAGACAGTAACTTCCGGGATTGTCTCTGCGC
TGGGACGTAGCGGCCTGAACGCTGAAAACTACGAAAACTTCATCCAGACCGATGCAGCGATCAACCGGGGTAACTCAGGT
GGTGCGTTGGTTAACCTGAACGGCGAACTGATTGGTATCAACACCGCGATCCTCGCACCGGACGGCGGAAACATCGGTAT
CGGTTTTGCTATCCCGAGCAACATGGTGAAAAACCTGACCTCGCAGATGGTGGAATACGGCCAGGTGAAACGTGGTGAGT
TGGGTATTATGGGCACTGAGCTGAACTCCGATCTGGCGAAAGCGATGAAAGTTGACGCTCAGCGCGGTGCTTTCGTAAGC
CAGGTTCTGCCGAATTCTTCCGCCGCGAAAGCGGGCATTAAAGCGGGTGATGTGATCACCTCACTGAACGGTAAGCCAAT
CAGCAGCTTTGCCGCACTGCGTGCTCAGGTGGGCACTATGCCGGTAGGTAGCAAACTGACCCTGGGCTTACTGCGCGACG
GGAAGCAGGTTAACGTGAACCTGGAACTTCAGCAGAGCAGCCAGAATCAGGTTGATTCCAGCACCATCTTCAACGGCATT
GAAGGCGCTGAGATGAGTAACAAAGGCAAAGATCAGGGCGTGGTGGTGAACAACGTGAAAACGGGGACTCCGGCTGCGCA
GATCGGCCTGAAGAAAGGTGATGTGATTATTGGCGCGAACCAGCAGGCAGTGAAAAACATCGCTGAACTGCGTAAAGTTC
TCGACAGCAAACCGTCTGTGCTGGCACTGAACATTCAGCGCGGCGACAGCACTATCTACCTGTTAATGCAGTAATCTCCC
TCAACCCCTTCCTGAAAACGGGAAGGGGTTCTCCTTACAATCTGTGAACTTCACCACAACTCCATACATCTTCATCATCC
TTTGGGCATTTGCACAATGCCGTACGTTACGTACTTCCTTATGCTAAGCCGTGCATAATGGAGGACTTATGGCTGGTTGG
CATCTTGATACCAAAATGGCGCAGGATATTGTGGCACGTACCATGCGCATCATCGATACCAATATCAACGTAATGGATGC
CCGCGGGCGAATTATCGGCAGCGGCGATCGTGAGCGTATTGGTGAATTGCACGAAGGAGCATTGCTGGTACTTTCACAAG
GACGAGTCGTCGATATCGATGACGCGGTGGCACGTCATCTGCACGGTGTGCGGCAGGGGATTAATCTACCGTTACGGCTG
GAAGGTGAAATTGTCGGCGTAATTGGCCTGACAGGTGAACCAGAGAATCTGCGTAAATATGGCGAACTGGTCTGCATGAC
GGCTGAAATGATGCTGGAACAGTCGCGGTTGATGCACCTGTTGGCGCAGGATAGCCGTTTGCGGGAAGAACTGGTGATGA
ACCTGATTCAGGCTGAGGAGAATACTCCCGCACTTACTGAATGGGCGCAACGGCTGGGGATCGATCTCAATCAACCGCGA
GTGGTGGCTATTGTTGAGGTCGACAGCGGTCAGCTTGGTGTGGACAGCGCAATGGCGGAGTTACAGCAACTGCAAAATGC
GCTGACTACGCCCGAGCGTAATAATCTAGTGGCGATTGTCTCGCTAACCGAAATGGTGGTGTTGAAACCGGCGTTGAACT
CTTTTGGGCGCTGGGACGCAGAAGATCATCGTAAGCGAGTTGAACAACTGATTACCCGCATGAAAGAGTATGGCCAGCTG
CGTTTTCGCGTTTCGCTGGGCAACTATTTTACCGGTCCTGGCAGTATTGCCCGATCCTATCGTACGGCGAAAACGACGAT
GGTGGTGGGTAAACAGCGGATGCCAGAAAGTCGCTGCTATTTTTATCAGGATCTGATGTTACCTGTGTTACTCGACAGTT
TGCGTGGCGACTGGCAGGCCAACGAACTGGCGCGACCGCTGGCGCGGCTGAAAGCGATGGACAATAACGGCTTGCTGCGG
CGAACTCTGGCGGCGTGGTTTCGCCACAATGTGCAACCGCTGGCAACGTCAAAGGCGTTGTTTATTCATCGTAATACTCT
GGAATATCGGCTTAATCGTATATCGGAACTGACCGGGCTTGATTTGGGCAATTTTGATGACAGGTTGCTGCTGTATGTGG
CGTTACAACTGGATGAAGAGCGGTAGGTCGATTACAAAATTACAGCCGGGTGAGACTTTACCCGGCCCACAGAATGACAT
TATTTACGCGTCAGTTTTTCCAGATCGGCTTCAATCTCGCTGATCTTATTGGTTACTACTGACTCCAGGTGACGTAAGTC
ATCGAGGATCTTACGCTTAAGATCAACTTCGCTGCGGTCACGCTGGCAGATTTGATCAAGCTCATCAATGATATACCGTA
GATTCGGGCTGATTTCCTGGACTTCTTTATAACCCTGCCCCACACCATCAGCGACAACCGTTTTACGCTGACGCGGATAT
TTAAACTTCACGCTCTTGGCGAAAAACTCGCCTTTGTCTTTCTGGAAATAGATTTTCAGAATATCGTTGTTGGCTTCCTG
CCGGAGGCTGTAACGATCAATTTCTTCAGGATTGGTAATACCCAGACTTTTCAGATTGTCGTACATAGCGTTACCTCAAA
ATGAGTCAGTAAATTGTGCTTATTTTAGCATTTGGCCTGGCCCGCCCGGCTCGACTGTGATCGCAGAAAGCCTTTTTCTT
CCAGACTTCTATCATGGCGTAAAAATCAAAAAATTACCTGCTTTATTGTGATGATATTCCATGGGATGGATTAGCACATT
TATCTTCATTTTGCGAATTACATGACAGTCCGAAACAAGATGAAAACGTATTTAAAAAAGGGGGAAAATGAGTAGGACGA
ATTATTCTGAGCCAGAAAGCAATCGGGCAGCGTCGTGCTGCCCGTGTACATACTTTTAGTCGATGGTACGCAGCAGTTCG
TTAATACCAACTTTACCGCGAGTTTTCGCGTCAACTTTCTTAACGATAACTGCACAGTAGAGACTGTATTTGCCATCTTT
CGACGGCAGATTACCTGAAACAACCACAGACCCTGCCGGAACGCGACCGTAGTGGATTTCGCCGGTTTCACGGTCATAAA
TACGGGTGCTCTGACCAATGTATACGCCCATAGAGATGACGGAACCTTCTTCGACAATCACCCCTTCAACCACTTCAGAG
CGTGCGCCGATGAAGCAGTTATCTTCAATAATGGTCGGGTTAGCCTGCAGCGGCTCCAGCACGCCGCCGATACCCACGCC
ACCGGAAAGGTGGACGTTTTTACCAATCTGCGCACAGGAACCGACGGTCGCCCAGGTATCAACCATGGTGCCTTCATCAA
CATATGCGCCGATGTTGACGTAAGACGGCATCAGCACGGTGTTACGGGCAATGAACGCGCCCTGACGCACTGCCGCTGGT
GGCACGACGCGGAAGCCTTCTTTCTGGAAACGTGCTTCATCGTAGTTAGCGAATTTCATCGGCACTTTGTCGAAGTAGCG
GCTTTCTGCCCCTTCGATCACCTGATTATCATTAATACGGAAAGAGAGCAGCACCGCTTTTTTCAACCACTGATGCGTCA
CCCACTGACCGTCAATTTTTTCCGCTACACGCAGTGCGCCGGAATCCAGCAGGGCGATCACCTGATTTACCGCTTCGCGG
GTAACGGTGTCTGCATTGGCTGGCGTGATCTCGGCACGGCGTTCAAAAGCGGTTTCAATAATGTTCTGTAACTGCTGCAT
TGTTAAACTCTTTTCATATCAGTAAACACATCACCCTTTATCGTTTGGATTGAGGGCCTCTGTCAACCGCTGATGCACTT
CCTGCTGCAACTCGTTATTAAGCGCACGCCGGTCAGCGGTGGCAATTATGAATAAATCTTCTACTCGCTCGCCAATGGTT
GTAATTCGGGCGCCATGAAGCGAAATTCCCAGATCGGCAAAAATTTTCCCGACTCGCGCCAGCAGTCCAGGTTGGTCGAG
GGCGATCAGTTCGAGGAACGATTTGCGGTCGGTATGGGTCGGCAAAAACGTCACTTCGGTTTCAACAGTAAAATGGCGCA
ATTTAGCGGGTTGGCGACGGGGCTGCGGTGGCTGCCAGCTACTTTGTGTCAGCACCTGCTCCAGACCAAACCGAATAACC
TCATGACGATCTGCGGATAGCGGGCTACCATCGGGTTCCAGCACTATAAAGGTATCCATCGCCATACCGTCGCGAGTGGT
GAAAATTTGTGCGTCGTGAACACTTAAATTGCGGCGGTCTAATTCGGCACAGACGGCGGCAAACAGATAGGGGCGGTCCG
GGCTCCAGATAAAAATCTCGGTGCCTCCACGCGTAGCCTGCGGGCTAAGCAGTACCAGCGGTTTGCTTAAATCATGCTGT
AATAAATGGCGTGCGTGCCAGGCCAGTTGATTTGGGCTATGGCGGACAAAATAGTTAGCGCGACAGCGTGACCAAATTTG
GTGCAGCGCCTCTTCGTCGATGTTATCCATGCGCAGTAGTGCCAGCGCCTGGAGTTGGTGATGGCGAACCCGTTCGCGCA
TATCCGGCGTGTTTTGCATTCCGCGTCGTAGCTGCTTTTCGGTGGCAAAATAGAGTTCGCGCAACAGACTTTGCTTCCAG
CTATTCCACAGTGTTTCGTTGGTGGCGCAAATGTCAGCCACTGTCAGGCATACCAGATAGCGCAGACGATTTTCCGTTTG
GACTTCTTCGGCAAACTGCTTGATGACTTCCGGGTCCTGAATATCGCGGCGCTGAGCTGTCACCGACATCAGCAAGTGCT
GGCGAACCAGCCAGGCGACCAGCTGTGTTTCGCGTGAGTTCAGCCCGTGGAGTTCGGCAAAATGCACTACATCCTGAGCA
CCGAGAATGGAGTGGTCGCCGCCGCGTCCTTTGGCGATATCGTGAAACAGCGCGGCGATGAAAATCAGCTCAGTTGACGG
CAGACGCGGCCAGACGTCCACACACAACGGATGGCGCTGGCGCGTTTCTTCACTGGCAAAACTCTCCAGTTTCAACATCA
CGCGGATAGTATGTTCATCCACCGTGTAGGCGTGGAACAGATCAAACTGCATCTGCCCGACGATATGCGACCATTGCGGC
ATATACGCGCCGAGTACGCTATGGCGATGCATTGGCAATAGCCCGCGCCGCACCGCTCCGGGGTGACGCAGAATGCTCAA
AAACAGTTTTCGCGCTTCCGGAATATTACACAGAGGTTGTTGCAGATGGCGACGGGCGTGGCGTAACTGGCGTAGCGTGG
TGGAGTAAATGCCGGTGATCGCACTGTTGCGCACCATGGTGTAGAACATACGCAAGATGGCTTCCGGCTGGCGCATAAAT
AGTGTTTCATCACGCAGGTCGATCAGCGTTCCGCGTAGCTGAAACTCATCGTCGATTGGACGTGGTTTTTCGTCGGCGGG
AAGGGCGAGGATGGCTTCATCGAACAGTTGCAGCAGCATCTGGTTGAGTTCACTGACGCGGCGTGTAACGCGGAAGTAAT
CCTTCATCATCCGCTCGACCGGTTCGTTACCTTCACCACTGTAATTCAAACGCTGGGCGACGCTAAGCTGGCGATCGAAT
AACAGGCGATTATCGTAACGACTGACGACCAGATGCAGGGCAAAGCGAATGCGCCACAATATATGCAGGCATTCGTTTAA
TTCCGCTCGCTCCGCAGAGGTTAAGAAGCCAAACCCTACCATTTCATCCAGCGATGTTGCGCCAAAATGACGGCGGGCCA
CCCATTGCAGAGTGTGGATATCGCGCAAGCCGCCGGGGCTACTTTTGATGTCTGGTTCAAGGTTGTAGCTGGTGCCGTGG
TAACGCTGATGGCGCTGGTTCTGTTCTTCAACTTTCGCCGCGTAGAACTTGTCGGAAGGCCAGAATCCTTCGCTAAAAAT
ATGTTTTTGCAGTTCGAGGAACAGCGCAACATCGCCAATTAATAAGCGGGATTCGATTAAATTGGTGGCGACGGTTAAAT
CCGATAACCCTTCCAGCATGCACTCTTCAAGCGTGCGCACGCTATGACCCACTTCCAGCTTTACATCCCAGAGCAGCGTT
AACAGCTCGCCCACTTTTTGCGCCTGATCGTCCGGGAGCTTTTTACGGCTTAAAATCAGTAAATCGATGTCAGAAAGTGG
ATGCAGCTCGCCACGACCGTAGCCACCGACGGCGACCAATGCCAGGTCGGCAATCTGGCTGAATCCCGCTTCAATCCATA
ATCGTTGAAGAAGCTGGTCGATAAACTCGGTACGCGCCTCAATCAACTGTTCTGCGGAGATACCATTGTCAAAGGCATCA
CCCAGCCAACGCTGGAAAGTATCGATATGGGCTTTTATCCCACCGACGGTTAATTCATCACGGGGCCAGGCGCATGGATT
TTGCGGTTGACCGTGCAGGGTGGGGAGAGCGGTGTTTGCGTACTGTTCTGGAAGGGTATTCATTGTGCGCCACCCATAAG
ATTAAATTATTGCATTAAAAAAGCCGGCATTCGCCGGCTTCATTTTATTCGTCGTGCGAGATTATCGCCGGGATGGTGTC
ATCCTTGCGTAGCGTCAGAATTTCGCAGCCGTTATCAGTCACCACAATAGTATGCTCATATTGTGCAGACAAGCTGCGAT
CTTTGGTTTTTACCGTCCAGCCATCTTTCATGGTGCGGATCTCTTTTTTACCCGCGTTGACCATTGGCTCGATGGTGAAT
GTCATCCCCGGTTTCAGCACGACGTTGGTTTCACGGGAGTCATAGTGCAGCACCTGCGGTTCTTCGTGGAAGCCGCGACC
AATACCGTGTCCGCAATATTCACGAACGACGGAGAAGCCTTCTGCTTCGACAAATTTCTGAATTGCCGCACCGATTTCGC
GCAGATTAATGCCTGGTTTTACCATGCGTAGCGCCAGGTACAGGCTTTCTTGCGTGATGCGGCACAGACGTTCGCCCATG
ATGGTCGGCTTACCGACGATAAACATTTTCGAGGTATCGCCGTGGAAACCATCTTTGATTACGGTGACATCAATGTTAAC
GATATCGCCATCTTTCAGCAGCTTGGCGTCGTCCGGGATACCGTGGCACACCACTTCATTAATAGAGATGCAAACGGATT
TCGGATAGCCGTGATAGCCGAGGCAGGCAGAAACCGCGTGTTGTTCATTAACAATGTAATCATTACAGATGCGATCCAGC
TCGCCGGTGCTGACGCCCGGTTTAACATACGGTTCGATCATCTCCAGCACTTCGGCAGCCAGTCGGCCAGCGACGCGCAT
TTTTTCGATATCTTCTGGGGTCTTGATTGAGATAGCCATTAATTCTGTCCATCAGCGTCGGTGATACCGACAATATATAT
GTAAGTGCCGTCAATGGTATCACACCCGGGCAAATTGAGAATCATTCTGAATTTCGCCAAACGTGCCACTGAAGGTTTTC
TATAATAGAAAATTCAACGTCTGATGCTGTACACAGCGCCAACAATTATTGGTGTCCACGACGTATTTGTGGTATAAAGC
GCGCCGGACTTCCGATCCATTTCGTATACACAGACTGGACGGAAGCGACAATCTCACTTTGTGTAACAACACACACGTAT
CGGCACATATTCCGGGGTGCCCTTTGGGGTCGGTAATATGGGATACGTGGAGGCATAACCCCAACTTTTATATAGAGGTT
TTAATCATGGCAACTGTTTCCATGCGCGACATGCTCAAGGCTGGTGTTCACTTCGGTCACCAGACCCGTTACTGGAACCC
GAAAATGAAGCCGTTCATCTTCGGTGCGCGTAACAAAGTTCACATCATCAACCTTGAGAAAACTGTACCGATGTTCAACG
AAGCTCTGGCTGAACTGAACAAGATTGCTTCTCGCAAAGGTAAAATCCTTTTCGTTGGTACTAAACGCGCTGCAAGCGAA
GCGGTGAAAGACGCTGCTCTGAGCTGCGACCAGTTCTTCGTGAACCATCGCTGGCTGGGCGGTATGCTGACTAACTGGAA
AACCGTTCGTCAGTCCATCAAACGTCTGAAAGACCTGGAAACTCAGTCTCAGGACGGTACTTTCGACAAGCTGACCAAGA
AAGAAGCGCTGATGCGCACTCGTGAGCTGGAGAAACTGGAAAACAGCCTGGGCGGTATCAAAGACATGGGCGGTCTGCCG
GACGCTCTGTTTGTAATCGATGCTGACCACGAACACATTGCTATCAAAGAAGCAAACAACCTGGGTATTCCAGTATTTGC
TATCGTTGATACCAACTCTGATCCGGACGGTGTTGACTTCGTTATCCCGGGTAACGACGACGCAATCCGTGCTGTGACCC
TGTACCTGGGCGCTGTTGCTGCAACCGTACGTGAAGGCCGTTCTCAGGATCTGGCTTCCCAGGCGGAAGAAAGCTTCGTA
GAAGCTGAGTAATAAGGCACGCTCGTACGAGCCCTTATAGACCAGGTAGTACACGTTTGGTTAGGGGGCCTGCATATGGC
CCCCTTTTTCACTTTTATATCTGTGCGGTTTAATGCCGGGCAGATCACATCTCCGAGGATTTTAGAATGGCTGAAATTAC
CGCATCCCTGGTAAAAGAGCTGCGTGAGCGTACTGGCGCAGGCATGATGGATTGCAAAAAAGCACTGACTGAAGCTAACG
GCGACATCGAGCTGGCAATCGAAAACATGCGTAAGTCCGGTGCTATTAAAGCAGCGAAAAAAGCAGGCAACGTTGCTGCT
GACGGCGTGATCAAAACCAAAATCGACGGCAACTACGGCATCATTCTGGAAGTTAACTGCCAGACTGACTTCGTTGCAAA
AGACGCTGGTTTCCAGGCGTTCGCAGACAAAGTTCTGGACGCAGCTGTTGCTGGCAAAATCACTGACGTTGAAGTTCTGA
AAGCACAGTTCGAAGAAGAACGTGTTGCGCTGGTAGCGAAAATTGGTGAAAACATCAACATTCGCCGCGTTGCTGCGCTG
GAAGGCGACGTTCTGGGTTCTTATCAGCACGGTGCGCGTATCGGTGTTCTGGTTGCTGCTAAAGGCGCTGACGAAGAGCT
GGTTAAACACATCGCTATGCACGTTGCTGCAAGCAAGCCAGAATTCATCAAACCAGAAGACGTATCCGCTGAAGTGGTAG
AAAAAGAATACCAGGTACAGCTGGATATCGCGATGCAGTCTGGTAAGCCGAAAGAAATTGCAGAGAAAATGGTTGAAGGC
CGCATGAAGAAATTCACCGGCGAAGTTTCTCTGACCGGTCAGCCGTTCGTTATGGAACCAAGCAAAACTGTTGGTCAGCT
GCTGAAAGAGCATAACGCTGAAGTGACTGGCTTTATCCGCTTCGAAGTGGGTGAAGGCATCGAGAAAGTTGAGACTGACT
TTGCAGCAGAAGTTGCTGCGATGTCCAAGCAGTCTTAATTATCGAAAAGGAGCCGCCTGAGGGCGGCTTCTTTTTGTGCC
CATCTTGTAAATTCAGCTAACCCTTGTGGGGCTGCGCTGAAAAGCGACGTACAATGTCGCTAGTATTAATTCATTTCAAT
CGTTGACAGTCTCAGGAAAGAAACATGGCTACCAATGCAAAACCCGTCTATAAACGCATTCTGCTTAAGTTGAGTGGCGA
AGCTCTGCAGGGCACTGAAGGCTTCGGTATTGATGCAAGCATACTGGATCGCATGGCTCAGGAAATCAAAGAACTGGTTG
AACTGGGTATTCAGGTTGGTGTGGTGATTGGTGGGGGTAACCTGTTCCGTGGCGCTGGTCTGGCGAAAGCGGGTATGAAC
CGCGTTGTGGGCGACCACATGGGGATGCTGGCGACCGTAATGAACGGCCTGGCAATGCGTGATGCACTGCACCGCGCCTA
TGTGAACGCTCGTCTGATGTCCGCTATTCCATTGAATGGCGTGTGCGACAGCTACAGCTGGGCAGAAGCTATCAGCCTGT
TGCGCAACAACCGTGTGGTGATCCTCTCCGCCGGTACAGGTAACCCGTTCTTTACCACCGACTCAGCAGCTTGCCTGCGT
GGTATCGAAATTGAAGCCGATGTGGTGCTGAAAGCAACCAAAGTTGACGGCGTGTTTACTGCTGATCCGGCGAAAGATCC
AACCGCAACCATGTACGAGCAACTGACTTACAGCGAAGTGCTGGAAAAAGAGCTGAAAGTCATGGACCTGGCGGCCTTCA
CGCTTGCTCGTGACCATAAATTACCGATTCGTGTTTTCAACATGAACAAACCGGGTGCGCTGCGCCGTGTGGTAATGGGT
GAAAAAGAAGGGACTTTAATCACGGAATAATTCCCGTGATGGATAAATAAGGGTAAGATTCCGCGTAAGTATCGCGGGGG
ATCTTACCCGTAATATGTTTAATCAGGGCTATACTTAGCACACTTCCACTGTGTGTGACTGTCTGGTCTGACTGAGACAA
GTTTTCAAGGATTCGTAACGTGATTAGCGATATCAGAAAAGATGCTGAAGTACGCATGGATAAATGCGTAGAAGCGTTCA
AAACCCAAATCAGCAAAATACGCACGGGTCGTGCTTCTCCCAGCCTGCTGGATGGCATTGTCGTGGAATATTACGGCACG
CCGACGCCGCTGCGTCAGCTGGCAAGCGTAACGGTAGAAGATTCCCGTACTCTGAAAATCAACGTGTTTGATCGTTCAAT
GTCTCCGGCCGTTGAAAAAGCGATTATGGCGTCCGATCTTGGCCTGAACCCGAACTCTGCGGGTAGCGACATCCGTGTTC
CGCTGCCGCCGCTGACGGAAGAACGTCGTAAAGATCTGACCAAAATCGTTCGTGGTGAAGCAGAACAAGCGCGTGTTGCA
GTACGTAACGTGCGTCGTGACGCGAACGACAAAGTGAAAGCACTGTTGAAAGATAAAGAGATCAGCGAAGACGACGATCG
CCGTTCTCAGGACGATGTACAGAAACTGACTGATGCTGCAATCAAGAAAATTGAAGCGGCGCTGGCAGACAAAGAAGCAG
AACTGATGCAGTTCTGATTTCTTGAACGACAAAAACGCCGCTCAGTAGATCCTTGCGGATCGGCTGGCGGCGTTTTGCTT
TTTATTCTGTCTCAACTCTGGATGTTTCATGAAGCAACTCACCATTCTGGGCTCGACCGGCTCGATTGGTTGCAGCACGC
TGGACGTGGTGCGCCATAATCCCGAACATTTCCGCGTAGTTGCGCTGGTGGCCGGCAAAAATGTCACTCGCATGGTAGAA
CAGTGCCTGGAATTCTCTCCCCGCTATGCCGTAATGGACGATGAAGCGAGTGCGAAACTTCTTAAAACGATGCTACAGCA
ACAGGGGAGCCGCACCGAAGTCTTAAGTGGGCAACAAGCCGCTTGCGATATGGCAGCGCTTAAGGATGTTGATCAGGTGA
TGGCAGCCATTGTTGGCGCTGCTGGACTGTTACCTACGCTTGCTGCGATCCGCGCGGGTAAAACCATTTTGCTGGCCAAT
AAAGAATCACTGGTTACCTGCGGACGTCTGTTTATGGACGCCGTAAAGCAGAGCAAAGCGCAATTGTTACCGGTCGATAG
CGAACATAACGCCATTTTTCAGAGTTTACCGCAACCTATCCAGCATAATCTGGGATACGCTGACCTTGAGCAAAATGGCG
TGGTGTCCATTTTACTTACCGGGTCTGGTGGCCCTTTCCGTGAGACGCCATTGCGCGATTTGGCAACAATGACGCCCGAT
CAAGCCTGCCGTCATCCGAACTGGTCGATGGGACGTAAAATTTCCGTCGATTCGGCTACCATGATGAACAAAGGTCTGGA
ATACATTGAAGCGCGTTGGCTGTTTAACGCCAGCGCCAGCCAGATGGAAGTGCTGATTCACCCGCAGTCAGTGATTCACT
CAATGGTGCGCTACCAGGACGGCAGTGTTCTGGCGCAGCTGGGTGAACCGGATATGCGTACGCCAATTGCTCACACCATG
GCATGGCCGAATCGCGTGAACTCTGGCGTGAAGCCGCTTGATTTTTGCAAACTAAGTGCGTTGACATTTGCCGCACCGGA
TTATGATCGTTATCCATGTCTGAAACTGGCGATGGAGGCGTTTGAACAAGGCCAGGCAGCGACGACAGCATTGAATGCCG
CAAATGAAATCACCGTGGCTGCTTTTCTTGCGCAACAAATCCGCTTTACGGATATCGCTGCGTTGAATTTATCCGTACTG
GAAAAAATGGATATGCGCGAACCACAATGTGTGGATGATGTGTTATCTGTTGATGCGAACGCGCGTGAAGTCGCCAGAAA
AGAGGTGATGCGTCTCGCAAGCTGAGGATAATCCGGCTACAGAGAGTCGCGCTATTTGTTAGCGTAGGGCTTCAGTGATA
TAGTCTGCGCCATCTGATCGTAAGTAGTTGGCTTTATAAGGTCAGGTATGCCGTGGTTTTACACGGCTTTTTTTTGTATA
GGCTTCAGTATTCCTGAGTACCGTAAACCCTGTCAGGGAATAAGAAACGCGTGATGTTGTCTGCTACTCAACCACTTAGC
GAAAAATTGCCAGCGCATGGCTGTCGTCATGTTGCGATCATTATGGACGGCAATGGTCGCTGGGCAAAAAAGCAAGGGAA
GATTCGTGCCTTTGGGCATAAAGCCGGGGCAAAATCCGTCCGCCGGGCTGTCTCTTTTGCGGCCAACAACGGTATTGAGG
CGTTAACGCTGTATGCCTTTAGTAGTGAAAACTGGAACCGACCAGCGCAGGAAGTCAGTGCGTTAATGGAACTGTTTGTG
TGGGCGCTAGATAGCGAAGTAAAAAGTCTGCACCGACATAACGTGCGTCTGCGTATTATTGGCGATACCAGTCGCTTTAA
CTCGCGTTTGCAAGAACGTATTCGTAAATCTGAAGCGCTAACAGCCGGGAATACCGGTCTGACGCTGAATATTGCGGCGA
ACTACGGTGGACGTTGGGATATAGTCCAGGGAGTCAGGCAACTGGCTGAAAAGGTGCAGCAAGGAAACCTGCAACCAGAT
CAGATAGATGAAGAGATGCTAAACCAGCATGTCTGTATGCATGAACTGGCCCCTGTAGATTTAGTAATTAGGACTGGGGG
GGAGCATCGCATTAGTAACTTTTTGCTTTGGCAAATTGCCTATGCCGAACTTTACTTTACAGATGTTCTCTGGCCCGATT
TCGATGAACAAGACTTTGAAGGGGCGTTAAATGCCTTTGCTAATCGAGAGCGTCGTTTCGGCGGCACCGAGCCCGGTGAT
GAAACAGCCTGATGGGGGTCGCTTTTGCTGAAGTATCGCCTGATATCTGCTTTTGTGTTAATACCCGTCGTCATCGCGGC
GTTGTTTCTGTTGCCGCCGGTGGGGTTCGCCATTGTAACGCTGGTGGTCTGTATGCTGGCAGCGTGGGAATGGGGACAGC
TTAGCGGTTTTACCACTCGTTCGCAGCGAGTATGGTTGGCGGTGTTATGCGGGTTATTGTTGGCGCTGATGCTTTTTCTG
TTGCCGGAATATCACCGAAATATTCATCAACCGCTGGTTGAAATCTCACTTTGGGCTTCGCTGGGTTGGTGGATTGTCGC
GCTATTGCTGGTGCTGTTTTACCCAGGTTCCGCAGCAATCTGGCGTAACTCTAAAACATTGCGCATTATTTTTGGCGTGC
TAACCATTGTTCCCTTCTTCTGGGGCATGCTGGCGTTACGGGCCTGGCACTACGACGAGAATCATTACAGTGGCGCAATA
TGGCTGCTCTATGTCATGATCCTGGTATGGGGCGCTGACTCTGGCGCATATATGTTTGGCAAATTGTTTGGTAAACATAA
ACTGGCACCGAAGGTTTCTCCGGGTAAAACCTGGCAAGGCTTTATCGGTGGACTCGTGACCGCAGCGGTAATCTCATGGG
GTTATGGCATGTGGGTGAATCTCGACGTCGCTCCCGTCACCTTACTCATTTGCTCTATTGTCGCAGCGTTAGCCTCAGTG
CTCGGCGATCTGACCGAAAGTATGTTTAAGCGTGAAGCGGGAATTAAGGACAGCGGTCATTTAATTCCAGGACACGGTGG
TATTTTAGATCGTATTGATAGCCTGACGGCTGCGGTACCGGTCTTTGCTTGCTTGTTGTTACTGGTATTCAGGACGCTTT
AACGGAAGGTAATATGCTGAGTTTTCTCTGGGATTTGGCTTCGTTCATCGTTGCACTGGGTGTACTTATCACCGTGCATG
AATTTGGTCATTTCTGGGTTGCCCGGCGTTGTGGTGTTCGCGTTGAGCGTTTCTCAATAGGGTTTGGTAAGGCGCTCTGG
CGGCGAACTGATAAGCTCGGCACCGAATATGTTATCGCCCTGATCCCGTTGGGCGGTTATGTCAAAATGCTGGATGAGCG
CGCAGAACCGGTCGTTCCGGAACTCCGCCACCATGCCTTCAATAATAAATCTGTCGGCCAACGAGCGGCGATTATTGCCG
CAGGTCCAGTTGCAAACTTCATTTTTGCTATCTTTGCCTACTGGCTGGTTTTTATTATTGGTGTGCCTGGCGTACGTCCG
GTGGTTGGTGAAATAGCAGCCAATTCGATAGCTGCGGAAGCACAAATTGCACCAGGTACGGAACTAAAAGCCGTAGATGG
TATCGAAACGCCTGATTGGGATGCCGTGCGTTTGCAGTTGGTCGATAAAATTGGCGATGAAAGCACCACCATTACGGTAG
CGCCATTTGGCAGCGACCAACGGCGGGATGTAAAGCTCGATTTACGTCACTGGGCGTTTGAGCCTGATAAAGAAGATCCG
GTATCTTCGTTGGGGATTCGTCCTCGTGGGCCGCAAATTGAACCTGTACTGGAAAATGTGCAGCCAAACTCGGCGGCAAG
CAAGGCAGGTTTGCAAGCAGGCGACAGGATCGTTAAAGTCGATGGTCAGCCCTTAACGCAGTGGGTGACCTTTGTGATGC
TTGTCCGGGATAACCCGGGTAAATCCTTAGCGTTAGAAATCGAAAGACAGGGGAGTCCCTTGTCTTTGACATTAATCCCG
GAGAGTAAACCGGGTAATGGTAAAGCGATTGGTTTTGTCGGTATTGAGCCGAAAGTCATTCCTTTGCCTGATGAGTATAA
AGTTGTACGCCAGTATGGGCCGTTCAACGCTATCGTCGAAGCCACGGACAAAACGTGGCAGTTGATGAAGCTGACGGTCA
GTATGCTGGGAAAATTGATCACCGGTGATGTGAAACTGAACAACCTCAGTGGGCCGATCTCTATCGCCAAGGGGGCTGGG
ATGACAGCGGAACTCGGGGTAGTTTATTACCTGCCGTTTCTTGCGCTTATTAGCGTGAACTTAGGGATAATTAACCTGTT
TCCGTTGCCCGTACTTGACGGGGGGCATCTGCTGTTCCTTGCGATCGAAAAGATCAAGGGCGGACCGGTATCCGAGCGGG
TTCAAGACTTTTGTTATCGCATTGGCTCGATTCTGCTGGTGCTGTTAATGGGGCTTGCACTTTTCAATGATTTCTCTCGG
TTATGAGAGTTAGTTAGGAAGAACGCATAATAACGATGGCGATGAAAAAGTTGCTCATAGCGTCGCTGCTGTTTAGCAGC
GCCACCGTATACGGTGCTGAAGGGTTCGTAGTGAAAGATATTCATTTCGAAGGCCTTCAGCGTGTCGCCGTTGGTGCGGC
CCTCCTCAGTATGCCGGTGCGCACAGGCGACACGGTTAATGATGAAGATATCAGTAATACCATTCGCGCTCTGTTTGCTA
CCGGCAACTTTGAGGATGTTCGCGTCCTTCGTGATGGTGATACCCTTCTGGTTCAGGTAAAAGAACGTCCGACCATTGCC
AGCATTACTTTCTCCGGTAACAAATCGGTGAAAGATGACATGCTGAAGCAAAACCTCGAGGCTTCTGGTGTGCGTGTGGG
CGAATCCCTCGATCGCACCACCATTGCCGATATCGAGAAAGGTCTGGAAGACTTCTACTACAGCGTCGGTAAATATAGCG
CCAGCGTTAAAGCTGTCGTGACCCCGCTGCCGCGCAACCGTGTTGACCTAAAACTGGTGTTCCAGGAAGGTGTGTCAGCT
GAAATCCAGCAAATTAACATTGTTGGTAACCATGCTTTCACCACCGATGAACTGATCTCTCATTTCCAACTGCGTGACGA
AGTGCCGTGGTGGAACGTGGTAGGCGATCGTAAATACCAGAAACAGAAACTGGCGGGCGACCTTGAAACCCTGCGCAGTT
ACTATCTGGATCGCGGTTATGCCCGTTTCAACATCGATTCTACCCAGGTCAGTCTGACGCCAGATAAAAAAGGTATTTAC
GTCACGGTGAACATCACCGAAGGCGATCAGTACAAGCTTTCTGGCGTTGAAGTGAGCGGCAATCTTGCCGGGCACTCCGC
TGAAATTGAGCAACTGACTAAGATCGAGCCGGGCGAGCTGTATAACGGCACCAAAGTGACCAAAATGGAAGATGACATTA
AAAAGCTTCTTGGTCGCTATGGTTATGCCTATCCGCGCGTACAGTCGATGCCTGAAATTAACGATGCCGACAAAACCGTT
AAATTACGCGTGAACGTTGATGCGGGTAACCGTTTCTATGTGCGTAAGATCCGTTTTGAAGGTAACGATACCTCGAAAGA
TGCTGTCCTGCGTCGCGAAATGCGTCAGATGGAAGGTGCATGGCTGGGGAGCGATCTGGTCGATCAGGGTAAGGAGCGTC
TGAACCGTCTGGGCTTCTTTGAAACTGTCGATACCGATACCCAACGTGTTCCGGGGAGCCCGGATCAGGTTGATGTAGTT
TACAAGGTGAAAGAACGTAACACCGGTAGCTTCAACTTCGGGATTGGTTACGGTACTGAAAGTGGCGTGAGCTTCCAGGC
TGGTGTGCAACAGGATAACTGGTTAGGTACGGGTTATGCTGTTGGTATCAACGGGACCAAAAACGATTACCAGACCTATG
CTGAACTGTCGGTAACCAACCCGTACTTCACCGTAGATGGCGTAAGCCTCGGTGGTCGTCTCTTCTATAATGACTTCCAG
GCAGATGACGCCGACCTGTCCGACTATACCAACAAGAGTTATGGTACAGACGTGACGTTGGGCTTCCCGATCAACGAATA
TAACTCGCTGCGTGCAGGTCTGGGTTATGTACATAACTCCCTGTCCAACATGCAGCCTCAGGTTGCGATGTGGCGTTATC
TGTACTCTATGGGTGAACATCCGAGCACCTCTGATCAGGATAACAGCTTCAAAACGGACGACTTCACGTTCAACTATGGT
TGGACCTATAACAAGCTTGACCGTGGTTACTTCCCGACAGATGGTTCACGTGTCAACCTGACCGGTAAAGTGACCATTCC
GGGATCGGATAACGAATACTACAAAGTGACGTTAGACACGGCGACTTATGTGCCGATTGATGACGATCACAAATGGGTTG
TTCTGGGTCGTACCCGTTGGGGTTATGGTGATGGTTTAGGCGGCAAAGAGATGCCGTTCTATGAGAACTTCTATGCCGGT
GGTTCCAGCACCGTGCGTGGCTTCCAGTCCAATACCATTGGTCCGAAAGCAGTTTACTTCCCGCATCAGGCCAGTAATTA
TGATCCGGACTATGATTACGAATGTGCGACTCAGGACGGCGCGAAAGATCTGTGTAAATCGGATGATGCTGTAGGCGGTA
ACGCCATGGCGGTTGCCAGCCTCGAGTTCATCACCCCGACGCCGTTTATTAGCGATAAGTATGCTAACTCGGTTCGTACT
TCCTTCTTCTGGGATATGGGTACCGTTTGGGATACAAACTGGGATTCCAGCCAATATTCTGGATATCCGGACTATAGTGA
TCCAAGCAATATCCGTATGTCTGCGGGTATCGCATTACAATGGATGTCCCCATTGGGGCCGTTGGTGTTCTCCTACGCCC
AGCCGTTCAAAAAGTACGATGGAGACAAGGCAGAACAGTTCCAGTTTAACATCGGTAAAACCTGGTAAGTGTTCTCCACA
AAGGAATGTAGTGGTAGTGTAGCGATGACTTTAGGCGATCAATATAAGATCGCCGGGCCACGCAAAGAACTGCACCCTCC
GGTGCAAATGGGATGGTAAGGAGTTTATTGTGAAAAAGTGGTTATTAGCTGCAGGTCTCGGTTTAGCACTGGCAACTTCT
GCTCAGGCGGCTGACAAAATTGCAATCGTCAATATGGGCAGCCTGTTCCAGCAGGTAGCGCAGAAAACCGGTGTTTCTAA
CACGCTGGAAAACGAGTTCAAAGGCCGTGCCAGCGAACTGCAGCGTATGGAAACCGATCTGCAGGCTAAAATGAAAAAGC
TGCAGTCCATGAAAGCGGGCAGCGATCGCACTAAGCTGGAAAAAGACGTGATGGCTCAGCGCCAGACTTTTGCTCAGAAA
GCGCAGGCTTTTGAGCAGGATCGCGCACGTCGTTCCAACGAAGAACGCGGCAAACTGGTTACTCGTATCCAGACTGCTGT
GAAATCCGTTGCCAACAGCCAGGATATCGATCTGGTTGTTGATGCAAACGCCGTTGCTTACAACAGCAGCGATGTAAAAG
ACATCACTGCCGACGTACTGAAACAGGTTAAATAAGTAATGCCTTCAATTCGACTGGCTGATTTAGCGCAGCAGTTGGAT
GCAGAACTACACGGTGATGGCGATATCGTCATCACCGGCGTTGCGTCCATGCAATCTGCACAAACAGGTCACATTACGTT
CATGGTTAACCCAAAATACCGTGAGCATTTAGGCTTGTGCCAGGCGTCCGCGGTTGTCATGACCCAGGACGATCTTCCTT
TCGCGAAAAGTGCCGCGCTGGTAGTGAAGAATCCCTACCTGACTTACGCGCGCATGGCGCAAATTTTAGATACCACGCCG
CAGCCCGCGCAGAACATTGCACCCAGTGCGGTGATTGACGCGACGGCGAAGCTGGGTAACAACGTATCGATTGGCGCTAA
CGCGGTGATTGAGTCCGGCGTTGAACTGGGCGATAACGTGATTATCGGTGCCGGTTGCTTCGTAGGTAAAAACAGCAAAA
TCGGTGCAGGTTCGCGTCTCTGGGCGAACGTAACCATTTACCATGAGATCCAGATCGGTCAGAATTGCCTGATCCAGTCC
GGAACAGTGGTAGGCGCAGACGGCTTTGGTTATGCCAACGATCGTGGTAACTGGGTGAAGATCCCACAGATTGGTCGGGT
AATTATTGGCGATCGCGTGGAGATCGGTGCCTGCACTACTATTGATCGTGGCGCGCTGGATGACACTGTTATTGGCAATG
GTGTGATCATTGATAACCAGTGCCAGATTGCACATAACGTCGTGATTGGCGACAATACGGCAGTTGCCGGTGGCGTCATT
ATGGCGGGCAGCCTGAAAATTGGTCGTTACTGCATGATCGGCGGAGCCAGCGTAATCAACGGGCATATGGAAATATGCGA
CAAAGTGACGGTTACGGGCATGGGTATGGTGATGCGTCCCATCACTGAACCAGGCGTCTATTCCTCAGGCATTCCGCTGC
AACCCAACAAAGTCTGGCGCAAAACCGCTGCACTGGTGATGAACATTGATGACATGAGCAAGCGTCTGAAATCGCTTGAG
CGCAAGGTTAATCAACAAGACTAACGTTCCATCTTTTGTTCGCCAAACTTTACGGCCTGTCTCATTCTTACGATTGCGGC
AGGCCGTGTTATTATTGTCGTTTCTTATATTTTGACAGGAAGAGTATCTTGACTACTAACACTCATACTCTGCAGATTGA
AGAGATTTTAGAACTTCTGCCGCACCGTTTCCCGTTCTTACTGGTGGATCGCGTGCTGGATTTTGAAGAAGGTCGTTTTC
TGCGCGCAGTAAAAAATGTCTCTGTCAATGAGCCATTCTTCCAGGGCCATTTCCCTGGAAAACCGATTTTCCCGGGTGTG
CTGATTCTGGAAGCAATGGCACAGGCAACAGGTATTCTGGCGTTTAAAAGCGTAGGAAAACTGGAACCGGGTGAGCTGTA
CTACTTCGCCGGTATTGACGAAGCGCGCTTTAAGCGCCCGGTCGTGCCTGGCGATCAAATGATCATGGAAGTCACTTTCG
AAAAAACGCGCCGCGGCCTGACCCGTTTTAAAGGGGTTGCTCTGGTCGACGGTAAAGTAGTTTGCGAAGCAACGATGATG
TGTGCTCGTAGCCGGGAGGCCTGATACGTGATTGATAAATCCGCCTTTGTGCATCCAACCGCCATTGTGGAAGAGGGCGC
GTCGATTGGCGCGAACGCTCACATTGGTCCTTTTTGTATCGTTGGACCCCATGTCGAAATTGGTGAGGGTACCGTACTGA
AATCTCACGTTGTCGTGAATGGTCATACTAAAATTGGCCGCGATAATGAGATTTATCAGTTCGCCTCCATCGGCGAAGTT
AACCAGGATCTGAAATATGCTGGCGAACCGACCCGCGTGGAAATCGGCGATCGTAACCGCATTCGCGAAAGCGTCACCAT
TCATCGTGGCACAGTCCAGGGCGGTGGATTGACGAAGGTGGGCAGCGACAACTTACTGATGATCAACGCGCACATTGCGC
ACGATTGTACGGTAGGTAACCGCTGCATCCTCGCCAACAACGCAACGCTGGCGGGTCACGTATCGGTTGACGACTTCGCG
ATCATCGGCGGCATGACCGCAGTCCATCAGTTCTGCATCATTGGTGCGCATGTGATGGTTGGCGGCTGCTCCGGTGTGGC
GCAGGACGTCCCTCCTTATGTCATTGCGCAGGGTAACCACGCAACGCCGTTCGGTGTCAATATCGAAGGGCTGAAGCGCC
GCGGATTCAGCCGTGAGGCGATTACCGCTATCCGCAATGCGTATAAGCTGATTTATCGTAGCGGTAAGACGCTCGATGAA
GTGAAACCGGAAATTGCTGAACTGGCGGAAACATATCCGGAAGTGAAAGCCTTTACCGATTTCTTTGCACGCTCAACGCG
CGGTCTGATTCGTTAATGACTGAACAGCGTCCATTAACGATTGCCCTGGTCGCCGGAGAAACCTCCGGCGATATCCTGGG
GGCCGGTTTAATCCGCGCTCTGAAAGAACGTGTGCCCAACGCCCGCTTTGTTGGTGTTGCCGGGCCACGAATGCAGGCTG
AAGGCTGCGAAGCCTGGTACGAAATGGAAGAACTGGCAGTGATGGGCATTGTTGAAGTGCTCGGTCGTCTGCGTCGCTTA
CTACATATTCGTGCCGATCTGACAAAGCGTTTTGGCGAACTGAAGCCAGATGTTTTTGTTGGTATTGATGCGCCTGACTT
CAATATTACTCTTGAAGGTAACCTCAAAAAGCAGGGTATCAAAACCATTCATTACGTCAGTCCGTCCGTCTGGGCGTGGC
GACAGAAACGCGTTTTCAAAATAGGCAGAGCCACCGATCTGGTGCTCGCATTTCTGCCTTTCGAAAAAGCGTTTTATGAC
AAATACAACGTACCGTGCCGCTTTATCGGTCATACCATGGCTGATGCCATGCCATTAGATCCAGATAAAAATGGTGCCCG
TGATGTGCTGGGGATCCCTTACGATGCCCACTGTCTGGCATTGTTGCCGGGCAGCCGTGGTGCAGAAGTCGAAATGCTTA
GTGCCGATTTCCTGAAAACGGCCCAGCTTTTGCGCCAGACATATCCGGATCTCGAAATCGTGGTGCCGCTGGTGAATGCC
AAACGCCGTGAGCAGTTTGAACGCATCAAAGCTGCAGTCGCGCCAGACCTGTCGGTTCATTTGCTGGATGGAATGGGCCG
TGAGGCGATGGTCGCCAGTGATGCGGCGCTACTGGCGTCGGGTACGGCAGCACTGGAGTGTATGCTGGCTAAATGCCCGA
TGGTAGTGGGATATCGCATGAAGCCTTTCACCTTCTGGCTGGCGAAGCGACTGGTGAAAACTGATTATGTCTCGCTGCCA
AATCTGCTGGCGGGCAGAGAGTTAGTCAAAGAGTTATTGCAGGAAGAGTGTGAGCCGCAAAAATTGGCTGCGGCGCTGTT
ACCGCTGTTGGCGAACGGGAAAACCAGCCATGCGATGCACGACACCTTCCGCGAGCTGCATCAGCAGATCCGCTGCAATG
CCGATGAGCAGGCGGCACAAGCCGTTCTGGAGTTAGCACAATGATCGAATTTGTCTATCCGCACACGCAGCTGGTTGCGG
GTGTGGATGAAGTCGGACGCGGGCCGTTAGTTGGCGCGGTCGTCACCGCTGCGGTGATCCTTGACCCGGCGCGCCCGATT
GCCGGGCTGAATGATTCCAAAAAGCTGAGCGAAAAACGCCGTCTGGCGCTCTGTGAAGAGATCAAAGAGAAAGCGTTGAG
CTGGAGTCTGGGCCGCGCGGAACCTCACGAAATCGACGAACTGAATATTTTACATGCGACCATGCTGGCGATGCAGCGTG
CCGTCGCTGGACTGCATATTGCGCCGGAATATGTGTTGATTGATGGTAACCGCTGCCCGAAATTACCGATGCCTTCGATG
GCTGTGGTGAAAGGCGATAGCCGCGTACCGGAAATCAGTGCCGCGTCTATCCTGGCGAAAGTGACGCGTGACGCCGAAAT
GGCGGCGCTGGATATTGTTTTCCCGCAATATGGTTTTGCCCAACACAAAGGGTATCCAACCGCTTTTCATCTGGAAAAAC
TGGCTGAACACGGCGCGACCGAACACCATCGGCGCAGCTTTGGGCCTGTCAAACGCGCACTGGGACTTGCGTCCTGATTC
TTGTGTCGAGATTAAGTAAACCGGAATCTGAAGATGTCTGAACCACGTTTCGTACACCTGCGGGTGCACAGTGACTACTC
GATGATCGATGGCCTGGCCAAAACCGCACCGCTGGTAAAAAAGGCGGCAGCGTTGGGTATGCCAGCACTGGCGATCACCG
ATTTCACCAACCTTTGCGGTCTGGTGAAGTTCTACGGAGCGGGACATGGCGCAGGGATTAAGCCCATCGTCGGGGCGGAT
TTTAACGTCCAGTGCGACCTGCTGGGTGATGAGTTAACTCACCTGACGGTGCTGGCGGCGAACAATACCGGCTATCAGAA
TCTGACGTTGCTGATCTCAAAAGCGTATCAGCGCGGGTACGGTGCCGCCGGGCCGATCATCGATCGCGACTGGCTTATCG
AATTAAACGAAGGGTTGATCCTTCTTTCCGGCGGGCGCATGGGCGACGTTGGACGCAGTCTTTTGCGTGGTAACAGCGCG
CTGGTAGATGAGTGTGTCGCGTTTTATGAAGAACACTTCCCGGATCGCTATTTTCTCGAGCTGATCCGCACCGGCAGGCC
GGACGAAGAAAGCTATCTGCACGCTGCGGTGGAACTGGCGGAATCACGCGGTTTGCCCGTTGTGGCGACCAACGACGTGC
GCTTTATCGACAGCAGCGACTTTGACGCACACGAAATCCGCGTCGCGATCCACGACGGCTTTACCCTCGACGATCCTAAA
CGCCCGCGTAACTATTCGCCGCAGCAATATATGCGTAGCGAAGAGGAGATGTGCGAGCTTTTTGCCGACATTCCCGAAGC
CCTTGCCAACACCGTTGAGATAGCCAAACGTTGTAACGTAACTGTGCGTCTGGGTGAATACTTCTTGCCGCAATTCCCGA
CCGGGGACATGAGTACCGAAGATTATCTGGTCAAGCGTGCAAAAGAAGGCCTGGAAGAGCGTCTGGCATTTTTATTCCCT
GACGAGGAAGAACGTCTTAAGCGTCGTCCGGAGTATGACGAACGTCTGGATACTGAACTTCAGGTTATCAACCAGATGGG
CTTCCCGGGTTACTTCCTCATCGTTATGGAATTTATCCAGTGGTCGAAAGATAACGGTGTACCGGTAGGGCCAGGCCGTG
GTTCTGGTGCAGGGTCACTGGTGGCCTACGCGTTAAAAATCACCGATCTCGATCCGCTGGAATTTGACCTGCTGTTCGAA
CGTTTCCTTAACCCGGAACGTGTCTCCATGCCTGACTTCGACGTTGACTTCTGTATGGAGAAACGTGACCAGGTTATCGA
ACATGTGGCGGACATGTACGGTCGCGATGCGGTATCGCAGATTATCACCTTCGGTACGATGGCGGCGAAAGCGGTGATCC
GCGACGTAGGCCGTGTATTGGGGCATCCGTACGGATTTGTCGATCGTATCTCGAAACTGATCCCGCCCGATCCGGGTATG
ACGCTGGCGAAAGCGTTTGAAGCCGAGCCGCAGCTGCCGGAAATCTACGAAGCGGATGAAGAAGTTAAGGCGCTGATCGA
CATGGCGCGCAAACTGGAAGGGGTCACCCGTAACGCCGGTAAGCACGCCGGTGGGGTGGTTATCGCGCCGACCAAAATTA
CTGATTTTGCGCCGCTTTATTGCGATGAAGAGGGCAAACATCCGGTCACCCAGTTTGATAAAAGCGACGTTGAATACGCC
GGGCTGGTGAAGTTCGACTTCCTCGGTTTGCGTACGCTCACCATCATCAACTGGGCGCTGGAGATGATCAACAAGCGGCG
GGCGAAGAATGGCGAGCCCCCGCTGGATATCGCCGCGATCCCGCTGGATGACAAGAAAAGCTTCGACATGCTGCAACGCT
CGGAAACCACGGCGGTATTCCAGCTTGAATCGCGCGGCATGAAAGACCTGATCAAGCGTCTGCAACCTGACTGCTTCGAA
GATATGATCGCACTGGTGGCACTGTTCCGCCCCGGCCCGTTGCAATCAGGGATGGTGGATAACTTTATCGACCGTAAACA
TGGTCGCGAAGAGATCTCCTATCCGGACGTGCAGTGGCAGCATGAAAGCCTGAAACCGGTACTGGAGCCAACCTACGGCA
TCATCCTGTATCAGGAACAGGTCATGCAGATTGCCCAGGTGCTTTCTGGTTATACCCTCGGTGGCGCGGATATGCTGCGT
CGTGCGATGGGTAAGAAAAAGCCGGAAGAGATGGCTAAGCAGCGTTCTGTATTTGCTGAAGGTGCAGAAAAGAACGGAAT
CAACGCCGAACTGGCGATGAAAATCTTCGACCTGGTGGAGAAATTCGCGGGTTACGGATTTAACAAATCGCACTCGGCGG
CCTATGCTTTGGTGTCATATCAAACGTTATGGCTGAAGGCACATTATCCGGCAGAGTTTATGGCGGCGGTAATGACCGCC
GATATGGACAACACCGAGAAGGTGGTGGGCCTGGTGGATGAGTGCTGGCGGATGGGGCTGAAAATCCTGCCACCAGATAT
AAACTCCGGTCTTTACCATTTCCACGTCAACGACGACGGCGAAATCGTGTATGGTATTGGCGCGATCAAAGGGGTAGGTG
AAGGCCCGATTGAGGCCATCATCGAAGCCCGTAATAAAGGCGGCTACTTCCGCGAACTGTTTGATCTCTGCGCCCGTACC
GACACCAAAAAGTTAAACCGGCGGGTGCTGGAAAAACTGATCATGTCCGGGGCGTTTGACCGTCTTGGGCCACACCGCGC
GGCGCTGATGAACTCGCTGGGCGATGCGTTAAAAGCGGCAGATCAACACGCGAAAGCGGAAGCTATCGGTCAGGCCGATA
TGTTCGGCGTGCTGGCCGAAGAGCCGGAACAAATTGAACAATCCTACGCCAGCTGCCAACCGTGGCCGGAGCAGGTGGTG
TTAGATGGGGAACGTGAAACGTTAGGTCTGTACCTCACGGGACACCCTATCAACCAGTATTTAAAAGAGATTGAGCGTTA
TGTCGGAGGCGTAAGGCTGAAAGACATGCACCCGACAGAACGTGGTAAAGTCATCACGGCTGCGGGGCTCGTTGTTGCCG
CGCGGGTTATGGTCACCAAGCGCGGCAATCGTATCGGTATCTGCACGCTGGATGACCGTTCCGGGCGGCTGGAAGTGATG
TTGTTTACTGACGCCCTGGATAAATACCAGCAATTGCTGGAAAAAGACCGCATACTTATCGTCAGCGGACAGGTCAGCTT
TGATGACTTCAGCGGTGGGCTTAAAATGACTGCTCGCGAAGTGATGGATATTGACGAAGCCCGGGAAAAATATGCTCGCG
GGCTTGCTATCTCGCTGACGGACAGGCAAATTGATGACCAGCTTTTAAACCGACTCCGTCAGTCTCTGGAACCCCACCGC
TCTGGGACAATTCCAGTACATCTCTACTATCAGAGGGCGGATGCACGCGCGCGATTGCGTTTTGGCGCGACGTGGCGTGT
CTCTCCGAGCGATCGTTTATTAAACGATCTCCGTGGCCTCATTGGTTCGGAGCAGGTGGAACTGGAGTTTGACTAATACA
GGAATACTATGAGTCTGAATTTCCTTGATTTTGAACAGCCGATTGCAGAGCTGGAAGCGAAAATCGATTCTCTGACTGCG
GTTAGCCGTCAGGATGAGAAACTGGATATTAACATCGATGAAGAAGTGCATCGTCTGCGTGAAAAAAGCGTAGAACTGAC
GCGTAAAATCTTCGCCGATCTCGGTGCATGGCAGATTGCGCAACTGGCACGCCATCCACAGCGTCCTTATACCCTGGATT
ACGTTCGCCTGGCATTTGATGAATTTGACGAACTGGCTGGCGACCGCGCGTATGCAGACGATAAAGCTATCGTCGGTGGT
ATCGCCCGTCTCGATGGTCGTCCGGTGATGATCATTGGTCATCAAAAAGGTCGTGAAACCAAAGAAAAAATTCGCCGTAA
CTTTGGTATGCCAGCGCCAGAAGGTTACCGCAAAGCACTGCGTCTGATGCAAATGGCTGAACGTTTTAAGATGCCTATCA
TCACCTTTATCGACACCCCGGGGGCATATCCGGGCGTGGGCGCAGAAGAACGTGGTCAGTCGGAAGCCATTGCACGCAAC
CTGCGTGAAATGTCTCGCCTCGGCGTACCGGTAGTTTGTACGGTTATCGGTGAAGGTGGTTCTGGTGGTGCGCTGGCGAT
TGGCGTGGGCGATAAAGTGAATATGCTGCAATACAGCACCTATTCCGTTATCTCGCCGGAAGGTTGTGCGTCCATTCTGT
GGAAGAGCGCTGACAAAGCGCCGCTGGCGGCTGAAGCGATGGGTATCATCGCTCCGCGTCTGAAAGAGCTGAAACTGATC
GACTCCATCATCCCGGAACCGCTGGGCGGTGCTCACCGTAACCCGGAAGCGATGGCGGCGTCTCTGAAAGCGCAGCTGCT
GGCGGATCTGGCCGATCTCGACGTGTTAAGCACTGAAGATTTAAAAAATCGTCGTTATCAGCGCCTGATGAGCTACGGCT
ACGCGTAATCGGCAAATGTTCTGAAAAGGGTCACTTCGGTGGCCCTTTTTTATCGCCACGGTTTGAGCAGGCTATGATTA
AGGAAGGATTTTCCAGGAGGAACACATGAACATCATTGCCATTATGGGACCGCATGGCGTCTTTTATAAAGATGAGCCCA
TCAAAGAACTGGAGTCGGCGCTGGTGGCGCAAGGCTTTCAGATTATCTGGCCACAAAACAGCGTTGATTTGCTGAAGTTT
ATCGAACATAACCCACGAATTTGCGGCGTGATTTTTGACTGGGATGAGTACAGTCTCGATTTATGTAGCGATATCAATCA
ACTTAATGAATATCTCCCGCTTTATGCCTTCATCAACACCCACTCGACGATGGATGTCAGCGTGCAGGATATGCGGATGG
CGCTCTGGTTTTTTGAATATGCGCTGGGGCAGGCGGAAGATATCGCCATTCGTATGCGTCAGTACACCAACGAATATCTT
GATAACATTACGCCGCCGTTTACGAAAGCCTTGTTTACCTACGTCAAAGAGCGGAAGTACACCTTTTGTACGCCGGGGCA
TATGGGCGGTACCGCATATCAAAAAAGCCCGGTTGGCTGTCTGTTTTATGATTTTTTCGGCGGGAATACCCTCAAGGCGG
ACGTCTCTATTTCGGTCACCGAGCTTGGTTCGTTGCTCGACCACACCGGGCCACACCTGGAAGCGGAAGAGTACATCGCG
CGGACGTTTGGCGCGGAACAGAGTTATATCGTTACTAATGGAACATCGACGTCGAACAAAATTGTGGGTATGTACGCCGC
GCCATCCGGCAGTACGCTGTTGATCGACCGCAATTGTCATAAATCGCTGGCGCATCTGTTGATGATGAACGATGTAGTGC
CAGTCTGGCTGAAACCGACGCGTAATGCGTTGGGGATTCTGGGTGGGATCCCGCGCGGTGAATTTACTCGCGACAGCATC
GAAGAGAAAGTCGCTGCCACCACGCAGGCACAATGGCCGGTTCATGCGGTGATCACCAACTCCACCTATGATGGCTTGCT
CTACAACACCGACTGGATCAAACAGACGCTGGATGTCCCGTCGATTCACTTCGATTCTGCCTGGGTGCCGTACACCCATT
TTCATCCGATCTACCAGGGTAAAAGTGGTATGAGCGGTGAGCGTGTTGCGGGAAAAGTGATCTTCGAAACGCAGTCGACC
CACAAAATGCTGGCGGCGTTGTCCCAGGCGTCGCTGATCCACATTAAAGGCGAGTATGACGAAGAGGCGTTTAACGAAGC
CTTTATGATGCATACCACCACCTCGCCCAGTTATCCCATTGTTGCTTCGGTTGAGACGGCGGCGGCGATGCTGCGTGGTA
ATCCGGGCAAACGGCTGATTAACCGTTCAGTAGAACGAGCGCTGCATTTTCGCAAAGAGGTCCAGCGGCTGCGGGAAGAG
TCTGACAGCTGGTTTTTCGATATCTGGCAACCGCCGCAGGTGGATGAAGCCGAATGCTGGCACGTTGCGCCTGGCGAACA
GTGGCACGGCTTTAGCGATGCGGATGCCAATCACATGTTTCTCGATCCGGTTAAAGTCACTATTTTGACACCGGGAATGG
ACGAGCAGGGCAATATGAGCGAGGAGGGGATCCCGGCGGCGCTGGTGGCAAAATTCCTCGACGAACGTGGGATCGTAGTA
GAGAAAACCGGCCCTTATAACCTGCTGTTTCTCTTTAGTATTGGCATCGATAAAACCAAAGCAATGGGATTATTGCGTGG
GTTGACGGAATTTAAGCGCTCTTACGATCTCAACCTGCGGATCAAAAATATGCTGCCCGATCTCTATGCAGAAGATCCCG
ATTTCTACCGCAATATGCGTATTCAGGATCTGGCGCAAGGGATCCATAAGCTGATTCGTAAACACGATCTTCCCGGTTTG
ATGTTGCGGGCATTTGATACCTTGCCGGAGATGATCATGACGCCACATCAGGCATGGCAGAGACAGATTAAAGGCGAAGT
AGAAACCATTGCGCTGGAACAACTGGTCGGTAGAGTATCGGCAAATATGATCCTGCCTTATCCACCCGGCGTACCGCTGC
TGATGCCGGGAGAAATGCTTACCGAAGAGAGCCGCACGGTACTCGATTTTCTACTGATGCTTTGTTCCGTAGGGCAACAT
TACCCCGGTTTTGAAACGGATATTCACGGCGCGAAACAGGACGAAGACGGCGTTTACCGCGTACGAGTCCTAAAAATGGC
GGGATAACTTGCCAGAGCGGCTTCCGGGCGAGTAACGTGCTGTTAACAAATAAAGGAGACGTTATGCTGGGTTTAAAACA
GGTTCACCATATTGCGATTATTGCGACGGATTATGCGATGAGCAAAGCTTTCTACTGCGATATTCTTGGTTTCACGCTGC
AAAGCGAAGTCTATCGCGAAGCGCGCGACTCGTGGAAAGGGGATTTGGCGCTTAATGGGCAATATGTGATTGAGCTTTTC
TCATTTCCGTTCCCGCCGGAGCGCCCCAGCCGACCGGAAGCTTGCGGCCTGCGTCATCTGGCTTTTAGCGTTGATGATAT
CGATGCGGCAGTGGCGCACCTTGAAAGCCATAACGTGAAGTGTGAAGCCATCCGTGTCGATCCATACACGCAAAAACGCT
TCACGTTCTTTAACGATCCGGACGGGCTGCCGTTGGAACTGTATGAGCAGTAAGGCTTGTCATCGCCGCATTTGCCCGGT
AACGTGCCGGGCATTGCTACTGTAAAATCGCACCATCATGACACTCACGCTCAATAGACAACTTCTCTCCTCACGCCAGA
TTCTGGTGGCCTTTAGCGGCGGCCTTGATTCTACTGTCTTACTGCATCAACTGGTGCAGTGGCGGACGGAAAATCCGGGC
GTCACTCTGCGCGCTATCCATGTGCATCACGGTTTAAGCGCCAATGCTGATGCCTGGGTGAAACATTGTGAAAACATCTG
CCAACAGTGGCAGGTGCCGCTGGTGGTCGAACGTGTGCAGCTTGCGCAAGAGGGGCTAGGTATTGAGGCCCAGGCGCGGC
AGGCACGTTATCAGGCATTTGCCCGTACCTTGTTGCCCGGTGAAGTGCTGGTTACAGCGCAACATCTCGACGATCAATGT
GAAACCTTTCTGCTGGCGCTAAAACGCGGTAGCGGCCCTGCCGGGCTTTCGGCTATGGCGGAAGTTTCGGAGTTTGCCGG
AACACGGCTTATCCGCCCGTTGCTTGCCCGCACGCGGGGGGAACTGGAGCAGTGGGCGCGTCAGTATGATTTACGCTGGA
TTGAAGACGAAAGTAATCAAGACGATTCCTACGATCGTAACTTCTTGCGCCTGCGCGTAGTGCCGTTATTGCAGCAGCGT
TGGCCGCATTTTGCCGAAGCGACGGCCCGCAGCGCCGCACTTTGCGCCGAACAAGAGAGCCTGCTGGATGAACTGCTGGC
GGATGATTTAGCGCACTGCCAAACGCAACAGGGAACGTTAAAGATTGCGCCAATGCTGGCAATGAGCGATGCCCGTCGCG
CGGCGATTATCCGCCGCTGGCTGGCAGGGCAGAATGCACCTATGCCTTCCCGCGAGGCGCTGGTGCGGATCTGGCAGGAA
GTGGCGCTGGCGCGGGAAGATGCTTCCCCCTGTTTACGTTTGGGCGCGTTTGAAATCCGCCGCTATCAGTCGCAACTGTG
GTGGATTAAATCCGTTGCCGGGCAAAGCGAAACCATTGTGCCGTGGCAGACGTGGCTACAACCGCTGGAATTACCGGCGG
GGCTGGGAAGTGTACAGCTTACTGCGGGAGGCGATATTCGCCCTCCGCGTGCAGACGAAGCGGTCAGCGTGCGTTTCAAA
GCGCCAGGACTGCTGCATATTGTCGGGCGCAACGGTGGACGTAAGCTGAAGAAAATCTGGCAAGAGTTAGGCGTTCCGCC
GTGGCTACGTGACACCACGCCACTGCTGTTTTATGGCGAAACGCTGATTGCGGCGGCAGGGGTATTTGTGACGCAAGAAG
GTGTGGCTGTAGGTGAGAATGGCGTCAGTTTTGTCTGGCAGAAAACGCTTAGTCAAGTGAAAGCCGGATAAGACGCATCA
AACGTCGCATCCGGCGAAAGTCAATCAGGACTCGCTCACCACCACCGTACCGATTTCCGGGTGGCTAAAGCTGGTAATTT
TATCCAGACGCAGCTCGCGGGTTGCACCAGCGGCCTCGACGACCAGATACTCCACATTTTTGCGGGAGACTAAATCGCTG
GCCTTCGCCTGCAATTTTTCGCCATCTTTCAGCTCAAGTGTCAGCATTAAATGATGCTGGCAGGCGAGCTCAAGATTATC
GTAATCATCACAATTGATTGGTTGATACGTATCATTCATTGACATAATCGCTCACCAGTAAGTTTGCCGCAGCGTATGCT
GCTTTTTCCCTGACAGCCTCAGAAAGGGCGTCGTCGGCAGCCATTTCATTCAGCACTTTCAAAACGCAGCCCAGCGCGTC
CGGAACGTATCCTAAGTCTCCGCTGGCGATTTCCGCGTACCGCTTGCGTATTAACTCACAATATTTTTCCACATGCCCTC
CTGTCAGCACTCTGACTTAACCGTGGATGCAAGTCTAAGCCTACGAAGATAAACTCTGTTTCGCAAGGTGACTATACCAC
ACTCATTTCTGCAATATCAGCGCCGCAACTGCACGTATTCCGTTACAATGGCCTCCTGATTCGAAAGGAGTTTTCTTATG
GCGCTTAAAGCGACAATTTATAAAGCGACGGTTAATGTGGCCGATCTCGACCGCAACCAGTTTCTCGATGCCTCTCTGAC
GTTGGCGCGCCATCCTTCAGAAACCCAGGAGCGTATGATGCTGCGCCTGCTGGCGTGGCTAAAATATGCCGATGAACGTC
TGCAATTTACCCGTGGTTTGTGTGCCGATGATGAGCCGGAAGCGTGGCTGCGTAACGATCATTTGGGTATTGATTTGTGG
ATTGAGCTGGGGCTGCCGGATGAGCGACGGATTAAGAAAGCCTGCACCCAGGCCGCAGAAGTGGCGCTGTTTGCCTATAA
TAGTCGGGCGGCGCAAATCTGGTGGCAGCAAAATCAGAGCAAATGTGCGCAGTTTGCCAATCTTTCCGTCTGGTATCTGG
ACGACGAGCAGCTGGCGAAAGTGAGCGCCTTTGCCGATCGTACCATGACGCTGCAGGCAACGATTCAGGATGGTGTTATC
TGGTTATCGGATGATAAGAATAATCTGGAAGTGAACTTAACCGTCTGGCAACAACCTTCATGATTGTGATTTCCCGACAT
GTTGCTATCCCTGATGGCGAGTTTGAGATCACCGCCATTCGTGCGCAGGGCGCGGGCGGGCAGCATGTTAATAAGACCTC
AACGGCTATTCATCTGCGTTTTGACATTCGGGCGTCCAGCCTGCCAGAGTATTACAAAGAGCGTCTGCTCGCCGCCAGCC
ATCATTTGATCAGCAGTGACGGAGTGATTGTCATTAAGGCACAGGAATACCGCAGTCAGGAACTGAACCGCGAAGCGGCG
CTGGCCCGGCTGGTGGCAGTGATTAAAGATTTAACAACAGAACAAAAAGCCCGAAGACCTACGCGGCCCACCCGTGCATC
GAAAGAGCGCAGGCTGGCATCGAAAGCACAAAAATCAAGCGTGAAGGCGATGCGCGGCAAAGTGCGCAGCGGTCGGGAGT
AAAAAGAAGGAATGGATGGTGAAAAAAGCGATAGTGACAGCGATGGCTGTAATCAGCCTTTTTACTCTGATGGGATGTAA
TAATCGGGCCGAAGTCGATACGCTTTCCCCGGCGCAGGCTGCCGAACTGAAACCGATGCCGCAAAGTTGGCGCGGCGTGC
TGCCGTGTGCTGATTGCGAAGGAATCGAAACCTCTCTGTTCCTCGAAAAAGATGGAACCTGGGTGATGAATGAACGTTAT
CTGGGGGCACGTGAAGAGCCTTCCTCTTTCGCTTCCTACGGTACATGGGCGCGAACTGCCGACAAGCTGGTATTAACCGA
CAGCAAAGGTGAAAAGTCATATTATCGAGCGAAAGGGGATGCACTGGAGATGCTCGATCGTGAAGGTAATCCCATTGAAT
CGCAGTTCAACTACACGCTGGAACCGGCAAAATCGAGCATGCCAATGACGCCGATGACCCTGCGTGGCATGTATTTCTAT
ATGGCTGATGCGGCGACCTTTACTGATTGCGCGACTGGAAAACGTTTTATGGTGGCGAATAACGCAGAGCTGGAGCGTGG
CTACCTGGCTGCGCGCGGCAACGGCGAAAAACCGGTGTTACTGTCAGTAGAAGGTCACTTTACGCTTGAGGCTAATCCGG
ATACCGGTGCGCCGACCAAAGTATTAGCGCCCGATACGGCAGGTAAATTTTACCCGAACCAGGATTGCAGTAGTTTGGGG
CAGTAACCCGTCTTGAGGCAGAAACAAATGAAATATTGCCTCATGCGCTGCGCTTATCAGGCCTAAAGCATACAATGCAA
TATTTTGAATTAGCACGATTTTGTAGGCCGGATAAGGCGTTCACGCCGCATCCGGCATTTTGCGCACGAGGCTGGCTTTT
ATCACTGAGTCAGTCCAACAAAGCGACTTGCTTTAATATAAATCCCTGGCTTCAGGTGCCCAATATACTGTAACTGCGTT
TCTGGTTTAAATGCAGAGACATCACCACTACGCATATGCATCAGATCGGCAGGGCTAATCCAGCCTGATTGCGCCAGCGT
AAGCGGATGCCCGGCTTTGGCAAATGCATCCGTGACAAATTCCGAACAAAACCACGACTTTTTGTCTCCTTCGCCAACGT
TACTTAACTGCGCTTTCGCCAGGCCGCTGACGCACTGTTGGCGAAAATCCTCGGAGAACGGATTCAGTGAGCACATCTGG
CGAGTCACCATAAATGGAATAAATTCGACAATGCCGCGATAGTTATAACCGCTATCTTTAATTTTATTGGCGAACGCGGT
GATTTCTGTGGCTTGTTGCGGGGTAAGGTCCGGGACTCGTAAGACGAAAAGCTTATCACTGTGCTTCATGGCTTTTTTAA
GGGAAACAATCTGGACGCCAGCGCCTGTCGCTTCGGCAACGTTATTATTTCCCAAATAGATTGCAACGTGACTCACAGAG
GAAGTGCTGAATACGCGGATACCAAATGAGGTTACCCCAAGGCTTGAGGAGAAAAGCAAATCGCCGGGTTTGAGATCTGG
TTCCGTTATTTCTTTTATTGATTGTTCGGTGAAAGAGCTTTGATGCTGGAATTTAACAGCCCATGTTTTCGCCTCGGCAT
TTACCGCTGTGGCTGATGAGTCTGGCTGGCTGATATCAACGGTACAGGCCGAAAGTAAAAGAAAGCAGGGGAGAAGCAGG
CGGCAGTACGCCTTTGGTTTATCCATTTTATACAATCCATGTAAAAAAGGGCCCCGAAATTCAGGACCCTTTCTGGCATC
AGCCTTTAATCTGTTTCACCAGATAATCGACGATGTCACCAGTCTTAATTAACTGTTTCTCGCCGTTACGACGATATTTA
TATTCGATATCATCGTTGTCGAGGTTACGGTCGCCCAGCACAATAGTGTGCGGAATACCGATCAGTTCCATATCAGCAAA
CATCACGCCCGGACGCTCTTTGCGGTCATCCAGCAGCACTTCGATACCTTGTGCGCGCAGTTCGCTGTACAGTTTCTCAG
CAAGTTCCTGTACGCGGAAGGATTTGTGCATGTTCATTGGCAGAATCGCCACCTGGAACGGCGCGATAGCGTCAGGCCAT
ACGATGCCGCGTTCGTCGTAGTTCTGCTCAATCGCCGCTGCTACCACACGCGTTACGCCGATACCGTAGCAACCCATCGT
CAGGATTTGGTTACGGCCATCTTCACCCTGTACGGAGGCTTTCAGTGCTTCGGAGTACTTGGTACCCAGCTGGAAGATGT
GACCGACTTCGATACCACGTTTGATCAGCAGCGTACCCTGACCATCCGGGCTTGGATCGCCAGCCACCACGTTGCGGATA
TCAGCAATTTCCGGGGTAGCGACATCGCGATCCCAGTTGATACCGAAGTAGTGTTTACCATCGATGTTAGCACCAGCAGC
GAAATCACTCATCGCCGCAACGGTACGGTCAATCACCACCGGAATCGGCATGTTTACCGGACCCAGTGAACCCGGACCGG
CTTTAACCACGGCACGAATTTCTTCTTCGGTCGCAAAAGTCAGCGGGCTGGCAACCTGCGGCAGTTTTTCTGCTTTAACT
TCGTTCAGCTCGTGGTCACCGCGCACCAGCAGCGCAACCAGCGGGAAGCTACTGCCTTCAACGGCTTTAACCAGCAGAGT
CTTAACCGTTTTCTCAATCGGCAGATTGAACTGTTCAACCAGTTCCGCGATGGTTTTCGCGTTCGGCGTATCAACCAGCG
TCATTTCCTGGGTAGCAGCAGCGCGCGGTTCTTTCGGCGCGATAGCTTCTGCCAGTTCAATGTTCGCTGCGTAGTCAGAA
GTATCGGAGAAGACCACATCGTCTTCACCGCTCTGCGCCAGCACCTGAAATTCGTGAGAGGCGCTACCGCCGATAGAACC
GGTATCGGCCTGTACGGCGCGGAAATCCAGCCCCATGCGGCTGAAGATTTTGCTGTAGGCCGCATACATTGCATCGTAGG
TTTCCTGCAGGGATTCCTGAGAAGTATGGAAAGAGTAAGCATCTTTCATCAGGAATTCGCGGGAACGCATGACGCCAAAA
CGCGGACGCACTTCGTCGCGGAACTTGGTCTGGATCTGATAGAAGTTCAGCGGCAGTTGTTTGTAAGAGCTCAGCTCGTT
ACGAATCAGGTCAGTGATAACTTCTTCATGAGTTGGGCCGAGTACGAACGGACGCTCGCCACGGTCAACAAAACGCAGCA
GTTCCGGACCGTACTGTTCCCAACGACCACTCTCTTGCCACAAATCGGCTGGCTGAACCACCGGCATTAACACCTCGATC
GCACCGGCGTTGTTCATCTCTTCACGCACGATGTTTTCGACTTTTTTCAGAACGCGCACGCCGGTCGGCAGCCAGGTATA
TAACCCGGAGGCCAGCTTGCGGATCATCCCGGCGCGCAGCATCAGCTGATGGCTGATCACCTCGGCGTCGGCAGGTGTCT
CCTTGAGAGTGGAGAGCAGGTATTGGCTAGTACGCATGTTGTTACGGTTCCAGTTGGAAGGTAGAACAGGCTCAAGGCGA
GCCTGGGACAAAAAAAGTGATTTAGTTTACCAGTGCAAAAGAAATGTCAAAAGAGAAGGGCGTGAATTTAACGCGGTTCC
AGCGCAAAGACTTCAAAACCTGCGTCGGTGACGCGCCAGCGAACGTTAAAATCATGCAACCAGACGGCATAGGTTTTGCC
CGTTTCCTCACCTTTACGATAGGCCGGGCGCGGGTCCTGCGCCAGTACTTCGCGGATAAACAGCGTTAACTGCGGATAAC
GCTTCTCCAGCGTCAAAAGCTGCTTTTCGACCTCTGCGGTAAAACAAACCGCCATTTCTGCCGCTGGCGCACTTTGCGCA
TAGCTGGCACTGGCATCGGGAAGCGATTCAGCAAAGGGGAGATACGGTTTGATATCCACTACCGGCGTACCATCGACCAG
ATCCAGACTGCCGAGCTTCAGAATCACGCTGTCTTTATGGCAAACAACCTCTTTCAGCTCTACCAGCGACATACCAATCG
GGTTGGGGCGAAAAGTGGAGCGCGTAGCGAAAACACCCATTCTGGCATTACCGCCGAGACGAGGCGGACGCACAGTCGGA
CGCCAGCCGCCTTCCATCGTTTGATGAAAGACGAAAAGGATCCATAAATGGCTGAATGCTTCCAGGCCGCGAACGGCGTC
GGCCTGGTTGTAGGGAGCAATGAGATGTAGTTCGCCGTTGGCGCTTTTTACCAGACCTGGCTGGCGCGGAACGGCGAATT
TTTCTTTATAGGGCGAGCGAATAACGCCTATTTGCTCGAACTGGAAACTGCTCATTTCGCCGTGATGTTAAGCGCAGAAC
CGATACATACAGCCTGACGATAGCAACCTGGCGTACCGCTGGTGACTTCGCAGCTATGCAGTAATACCGCATTGGCTTTC
ATTTTCGAGGCGTTGATTTGCATCCGCTTACGTGCGGTTGGAATGCTCGGCGGAGAGTCCTGATTAGAGGCCTGGCAAGA
GTCGCCACTGACTTCACCGAGATCGCGGAACGGTTTGCCGACTAATTCTTCTGCATTGGTATAAATTCGGACCGGCGTGG
CGCGCGGCGCTTTCGGTTTTGCAGGCTCCGCTTTCGGCTGGGGTGCAGTGCTTTGAACGGGTTCGACAGGGGATCTGCTT
AACATGGAACAGCCGCTTAGCATGAGTGCTACTAAACAGATCGGTAAAGCACGCATAGTATTTCCTCAATGTATGATCAA
AACGTCAATATTGAATCAGGCGCTTGTAAAAATGACAAGACGGGCAAGCGCCCGTCCTGAATGATATTACAAATTGTGGA
AACAGCCTAAATATTACCAGCCTTTAACAGCGCCGCCGTTAAACACTTTGTTTGCTGCTTCGTAAACTTCGTCAGACTGA
TAAGCCTGAACGAATTTCTTCACGTTTTCGGCGTCTTTGTTGTCTTCACGCGTTACGATCAGGTTTACGTACGGGGACTC
TTTATCTTCGACAAAGATACCGTCTTTCGCTGGAGTCAGGCCAATCTGGCTGGCATAGGTGGTATTGATAACTGCCAGAG
CGATTTGCGCGTCGTCCAGAGAGCGCGGCAGCTGCGGTGCTTCCAGTTCAACAATTTTCAGATTTTTTGGGTTCTCAACA
ACATCAAGAACGGTCGGCAGCAGGCCAACGCCATCTTTCAGTTTGATCAAGCCCACTTTTTGCAGCAGCAGCAGTGAACG
ACCAAGGTTAGTTGGGTCGTTTGGCACGGCAACCTGCGAACCATCCTGCAGTTCATCCAGTGATTTGATTTTCTTGGAGT
AACCAGCAATCGGATAAACAAATGTGTTGCCTACTGCGACCAGTTTGTAGCCACGATCTTTCAGTTGCTGATCAAGGTAC
GGTTTATGCTGGAAGGCGTTGGCGTCGATATCGCCTTTGCTCAATGCTTCGTTTGGCAGAACATAGTCGTTGAAGGTTAC
CAGCTCAACGTCCAGGCCATATTTGTCTTTCGCAACTTTCTGCGCGACTTCTGCAACCTGCTGTTCGGCACCAACAATCA
CGCCGACTTTAATGTGGTTTGGATCTTTTTCATCCTGACCGCAGCCTACCAGTGCCAGTGATCCAATCAGGGCTCCCACT
GCCGCAAAGGTTTTGAATTTGAACGCCATACCTTATTCCTTCTTCAATTATTTATGTTGTGTTGAACGTTACTTGCGAGT
GACAGCCCGGACGATGCGGTCGCCTGCGAACTGAATTAAATAAACCAGAATGACCAGCAATACCAGTACCGTATTCATCA
CCGTCGCGTTGTAGCCGATGTAGCCATACTGATAGCCAATCTGACCTAAACCACCGGCACCGACTGCACCACCCATCGCG
GAATAACCGACCAGGGTAATCAGGGTAATAGTTGCCGCATTCACCAGACCCGGCAACGCTTCCGGTAACAGCACTTTACG
GACGATCTGCATTGGCGTGGCACCCATTGCGCGGGAGGCTTCAATTAACCCGGTTGGGATCTCCAGAAGAGCGTTCTCGA
CCATACGGGCAATAAACGGTGCTGCACCAACGGTTAACGGAACAATCGCTGCCTGCAATCCAATCGATGTACCGACAATA
ACGCGGGTAAACGGAATCATCCATACCAGCAAGATAATGAACGGGATGGAACGGAAAATGTTCACAATCGCAGAAATGGT
ACGATACAACTTCGCGTTAGCAATAATTTGCCCCGGACGCGTGACATAAAGCAGAACGCCAACCGGCAGACCAATCACAA
AGCCAAAAAAACCGGATACGAAGGTCATTGCCAGCGTTTCCCATACGCCACGAACCAGCAGCCACATCATCGGCTCAGAC
ATAACCCAGTACCTCTACTTTTACATGGTGTTCCTGCAGCCAGGCAATGGCGGCTTGCGTATCTTGTTGTGTGCCGTGCA
TTTCAGTCAGCATAATGCCGAACTTAACGCCACCGGCGTAATCCATCTGCGCGCTAATAATGTTGTTGTTGACGTTGAAA
CGACGCGCGGTTTCAGAAAGCAGTGGGGCATCGACCGATTGACCGGTAAACTCCAGACGCAGCATCGGCACGCAGTCAGT
AAATGGCTCCGCTTGCAGACGTTCCTGGTAATCTTCCGGGATATCCAGATGCAGGGTCGACTGAATAAACTTCTGCGCCA
GCGGCGTTTTCGGATGCGAGAACACTTCACTTACCGTGTCCTGCTCGATCAGTTCGCCATTGCTGATGACCGCCACGCAA
TCACAAATGCGCTTCACAACGTCCATTTCGTGAGTGATCAACAGAATCGTCAAACCCAGACGGCGGTTGATGTCTTTCAG
CAGTTCGAGAATAGAACGTGTCGTTGCCGGGTCCAGCGCGCTGGTGGCTTCATCACACAGCAATACTTTGGGATTGCTGG
CTAATGCACGGGCAATCGCCACACGTTGTTTCTGCCCACCGGAAAGATTCGACGGGTAGCTATCATGCTTATCGCCAAGA
CCAACCAATGACAGCAATTCCGTCACGCGACGTTTGATCTCGTCTTTCGGTGTGTTGTCCAGCTCCAGCGGCAGAGCCAC
GTTGCCAAAAACAGTACGCGAAGAGAGCAGGTTAAAATGCTGGAAAATCATACCAATCTGGCGACGAGCTTTGGTCAACT
CGGATTCTGACAGCGTGGTCAGTTCCTGGCCATCGACCAGCACGCTACCCTCGGTTGGGCGCTCCAGCAGGTTTACACAA
CGTATAAGCGTACTCTTACCCGCGCCTGAGGCACCGATAACGCCATAAATTTGTCCAGCTGGCACATGCAGGCTGACGTT
GTTCAACGCCTGGATGGTGCGGGTGCCCTGGTGGAACACTTTGGTGATATTCGAAAGTTTTATCATTGATTATTTATTAT
CGTCATTAAGTTAGTCGTGGCATTTCGAATGCCTGGAACGGGCAACGCCGTCAATGAAATGGATGTTAAGGCATCCAGAC
GTCTAAATCAATCAGGTTTATGCGAAGAGCACTTTCTTGCAGGTCGAAACATGCGATACTAGCGTCACATGCCTTATTAA
GGAGCTATAAAAGGTGGCGAAGAGCGTACCCGCAATTTTTCTTGACCGTGATGGCACCATTAATGTCGATCACGGTTATG
TCCATGAGATCGACAACTTTGAATTTATCGACGGTGTTATTGACGCCATGCGCGAGCTAAAAAAAATGGGCTTTGCGCTG
GTGGTAGTAACCAACCAGTCTGGCATTGCTCGCGGTAAATTTACTGAAGCACAGTTTGAAACGCTGACCGAGTGGATGGA
CTGGTCGCTGGCGGACCGCGATGTCGATCTGGATGGTATCTATTATTGCCCGCATCATCCGCAGGGTAGTGTTGAAGAGT
TTCGCCAGGTCTGCGACTGCCGCAAACCACATCCGGGGATGTTTTTGTCAGCACGCGATTATTTGCATATTGATATGGCC
GCTTCTTATATGGTGGGCGATAAATTAGAAGATATGCAGGCAGCGGCTGCGGCGAGCGTGGGAACAAAAGTGCTGGTGCG
TACGGGTAAACCTATTACGCCTGAAGCAGAAAACGCGGCGGATTGGGTGTTAAATAGCCTGGCAGACCTGCCGCAAGCGA
TAAAAAAGCAGCAAAAACCGGCGTAATGATTAAAAGATGAGCGGTTGAAATAAAAATGCATTTTTCCGCTTGTCTTCCTG
AGACGACTCCCTATAATGCGCCTCCATCGACACGGCGGATGTGAATCACTTCACACAAACAGCCGGTTCGGTTGAAGAGA
AAAATCCTGAAATTCAGGGTTGACTCTGAAAGAGGAAAGCGTAATATACGCCACCTCGCGACAGTGAGCTGAAAGCCGCG
TCGCAACTGCTCTTTAACAATTTATCAGACAATCTGTGTGGGCACTCGAAGATACGGATTCTTGACGTCGCAAGACGAAA
AATGAATACTCAAGTCTCTGAGTGAACACGTAATTCATTACGAAGTTTAATTCACGAGCATCAAACTTTTAAATTGAAGA
GTTTGATCATGGCTCAGATTGAACGCTGGCGGCAGGCCTAACACATGCAAGTCGAACGGTAACAGGAAGCAGCTTGCTGC
TTTGCTGACGAGTGGCGGACGGGTGAGTAATGTCTGGGAAACTGCCTGATGGAGGGGGATAACTACTGGAAACGGTAGCT
AATACCGCATAACGTCGCAAGACCAAAGAGGGGGACCTTCGGGCCTCTTGCCATCGGATGTGCCCAGATGGGATTAGCTA
GTAGGTGGGGTAACGGCTCACCTAGGCGACGATCCCTAGCTGGTCTGAGAGGATGACCAGCCACACTGGAACTGAGACAC
GGTCCAGACTCCTACGGGAGGCAGCAGTGGGGAATATTGCACAATGGGCGCAAGCCTGATGCAGCCATGCCGCGTGTATG
AAGAAGGCCTTCGGGTTGTAAAGTACTTTCAGCGGGGAGGAAGGGAGTAAAGTTAATACCTTTGCTCATTGACGTTACCC
ACAGAAGAAGCACCGGCTAACTCCGTGCCAGCAGCCGCGGTAATACGGAGGGTGCAAGCGTTAATCGGAATTACTGGGCG
TAAAGCGCACGCAGGCGGTTTGTTAAGTCAGATGTGAAATCCCCGGGCTCAACCTGGGAACTGCATCTGATACTGGCAAG
CTTGAGTCTCGTAGAGGGGGGTAGAATTCCAGGTGTAGCGGTGAAATGCGTAGAGATCTGGAGGAATACCGGTGGCGAAG
GCGGCCCCCTGGACGAAGACTGACGCTCAGGTGCGAAAGCGTGGGGAGCAAACAGGATTAGATACCCTGGTAGTCCACGC
CGTAAACGATGTCGACTTGGAGGTTGTGCCCTTGAGGCGTGGCTTCCGGAGCTAACGCGTTAAGTCGACCGCCTGGGGAG
TACGGCCGCAAGGTTAAAACTCAAATGAATTGACGGGGGCCCGCACAAGCGGTGGAGCATGTGGTTTAATTCGATGCAAC
GCGAAGAACCTTACCTGGTCTTGACATCCACGGAAGTTTTCAGAGATGAGAATGTGCCTTCGGGAGCCGTGAGACAGGTG
CTGCATGGCTGTCGTCAGCTCGTGTTGTGAAATGTTGGGTTAAGTCCCGCAACGAGCGCAACCCTTATCCTTTGTTGCCA
GCGGTCCGGCCGGGAACTCAAAGGAGACTGCCAGTGATAAACTGGAGGAAGGTGGGGATGACGTCAAGTCATCATGGCCC
TTACGACCAGGGCTACACACGTGCTACAATGGCGCATACAAAGAGAAGCGACCTCGCGAGAGCAAGCGGACCTCATAAAG
TGCGTCGTAGTCCGGATTGGAGTCTGCAACTCGACTCCATGAAGTCGGAATCGCTAGTAATCGTGGATCAGAATGCCACG
GTGAATACGTTCCCGGGCCTTGTACACACCGCCCGTCACACCATGGGAGTGGGTTGCAAAAGAAGTAGGTAGCTTAACCT
TCGGGAGGGCGCTTACCACTTTGTGATTCATGACTGGGGTGAAGTCGTAACAAGGTAACCGTAGGGGAACCTGCGGTTGG
ATCACCTCCTTACCTTAAAGAAGCGTACTTTGAAGTGCTCACACAGATTGTCTGATGAAAATGAGCAGTAAAACCTCTAC
AGGCTTGTAGCTCAGGTGGTTAGAGCGCACCCCTGATAAGGGTGAGGTCGGTGGTTCAAGTCCACTCAGGCCTACCAAAT
TTGCACCGCAAATTTGAAGAGGTTTTAACTACATGTTATGGGGCTATAGCTCAGCTGGGAGAGCGCCTGCTTTGCACGCA
GGAGGTCTGCGGTTCGATCCCGCATAGCTCCACCATCTCTGTAGTGATTAAATAAAAATACTTCAGAGTGTACCTGCAAA
GGTTCACTGCGAAGTTTTGCTCTTTAAAAATCTGGATCAAGCTGAAAATTGAAACACTGAACAACGAAAGTTGTTCGTGA
GTCTCTCAAATTTTCGCGACACGATGATGAATCGCAAGAAACATCTTCGGGTTGTGAGGTTAAGCGACTAAGCGTACACG
GTGGATGCCCTGGCAGTCAGAGGCGATGAAGGACGTGCTAATCTGCGATAAGCGTCGGTGAGGTGATATGAACCGTTATA
ACCGGCGATTTCCGAATGGGGAAACCCAGTGTGTTTCGACACACTATCATTAACTGAATCCATAGGTTAATGAGGCGAAC
CGGGGGAACTGAAACATCTAAGTACCCCGAGGAAAAGAAATCAACCGAGATTCCCCCAGTAGCGGCGAGCGAACGGGGAG
GAGCCCAGAGCCTGAATCAGTGTGTGTGTTAGTGGAAGCGTCTGGAAAGGCGCGCGATACAGGGTGACAGCCCCGTACAC
AAAAATGCACATATTGTGAGCTCGATGAGTAGGGCGGGACACGTGGTATCCTGTCTGAATATGGGGGGACCATCCTCCAA
GGCTAAATACTCCTGACTGACCGATAGTGAACCAGTACCGTGAGGGAAAGGCGAAAAGAACCCCGGCGAGGGGAGTGAAA
AAGAACCTGAAACCGTGTACGTACAAGCAGTGGGAGCCTCTTAATGGGGTGACTGCGTACCTTTTGTATAATGGGTCAGC
GACTTATATTCTGTAGCAAGGTTAACCGAATAGGGGAGCCGAAGGGAAACCGAGTCTTAACTGGGCGTTAAGTTGCAGGG
TATAGACCCGAAACCCGGTGATCTAGCCATGGGCAGGTTGAAGGTTGGGTAACACTAACTGGAGGACCGAACCGACTAAT
GTTGAAAAATTAGCGGATGACTTGTGGCTGGGGGTGAAAGGCCAATCAAACCGGGAGATAGCTGGTTCTCCCCGAAAGCT
ATTTAGGTAGCGCCTCGTGAATTCATCTCCGGGGGTAGAGCACTGTTTCGGCAAGGGGGTCATCCCGACTTACCAACCCG
ATGCAAACTGCGAATACCGGAGAATGTTATCACGGGAGACACACGGCGGGTGCTAACGTCCGTCGTGAAGAGGGAAACAA
CCCAGACCGCCAGCTAAGGTCCCAAAGTCATGGTTAAGTGGGAAACGATGTGGGAAGGCCCAGACAGCCAGGATGTTGGC
TTAGAAGCAGCCATCATTTAAAGAAAGCGTAATAGCTCACTGGTCGAGTCGGCCTGCGCGGAAGATGTAACGGGGCTAAA
CCATGCACCGAAGCTGCGGCAGCGACACTATGTGTTGTTGGGTAGGGGAGCGTTCTGTAAGCCTGTGAAGGTGTACTGTG
AGGTATGCTGGAGGTATCAGAAGTGCGAATGCTGACATAAGTAACGATAAAGCGGGTGAAAAGCCCGCTCGCCGGAAGAC
CAAGGGTTCCTGTCCAACGTTAATCGGGGCAGGGTGAGTCGACCCCTAAGGCGAGGCCGAAAGGCGTAGTCGATGGGAAA
CAGGTTAATATTCCTGTACTTGGTGTTACTGCGAAGGGGGGACGGAGAAGGCTATGTTGGCCGGGCGACGGTTGTCCCGG
TTTAAGCGTGTAGGCTGGTTTTCCAGGCAAATCCGGAAAATCAAGGCTGAGGCGTGATGACGAGGCACTACGGTGCTGAA
GCGACAAATGCCCTGCTTCCAGGAAAAGCCTCTAAGCATCAGGTAACATCAAATCGTACCCCAAACCGACACAGGTGGTC
AGGTAGAGAATACCAAGGCGCTTGAGAGAACTCGGGTGAAGGAACTAGGCAAAATGGTGCCGTAACTTCGGGAGAAGGCA
CGCTGATATGTAGGTGAAGCGACTTGCTCGTGGAGCTGAAATCAGTCGAAGATACCAGCTGGCTGCAACTGTTTATTAAA
AACACAGCACTGTGCAAACACGAAAGTGGACGTATACGGTGTGACGCCTGCCCGGTGCCGGAAGGTTAATTGATGGGGTT
AGCGGTAACGCGAAGCTCTTGATCGAAGCCCCGGTAAACGGCGGCCGTAACTATAACGGTCCTAAGGTAGCGAAATTCCT
TGTCGGGTAAGTTCCGACCTGCACGAATGGCGTAATGATGGCCAGGCTGTCTCCACCCGAGACTCAGTGAAATTGAACTC
GCTGTGAAGATGCAGTGTACCCGCGGCAAGACGGAAAGACCCCGTGAACCTTTACTATAGCTTGACACTGAACATTGAGC
CTTGATGTGTAGGATAGGTGGGAGGCTTTGAAGTGTGGACGCCAGTCTGCATGGAGCCGACCTTGAAATACCACCCTTTA
ATGTTTGATGTTCTAACGTGGGCCCCTTACCGGGGTTGCGGACAGTGTCTGGTGGGTAGTTTGACTGGGGCGGTCTCCTC
CTAAAGAGTAACGGAGGAGCACGAAGGTTGGCTAATCCTGGTCGGACATCAGGAGGTTAGTGCAATGGCATAAGCCAGCT
TGACTGCGAGCGTGACGGCGCGAGCAGGTGCGAAAGCAGGTCATAGTGATCCGGTGGTTCTGAATGGAAGGGCCATCGCT
CAACGGATAAAAGGTACTCCGGGGATAACAGGCTGATACCGCCCAAGAGTTCATATCGACGGCGGTGTTTGGCACCTCGA
TGTCGGCTCATCACATCCTGGGGCTGAAGTAGGTCCCAAGGGTATGGCTGTTCGCCATTTAAAGTGGTACGCGAGCTGGG
TTTAGAACGTCGTGAGACAGTTCGGTCCCTATCTGCCGTGGGCGCTGGAGAACTGAGGGGGGCTGCTCCTAGTACGAGAG
GACCGGAGTGGACGCATCACTGGTGTTCGGGTTGTCATGCCAATGGCACTGCCCGGTAGCTAAATGCGGAAGAGATAAGT
GCTGAAAGCATCTAAGCACGAAACTTGCCCCGAGATGAGTTCTCCCTGACTCCTTGAGAGTCCTGAAGGAACGTTGAAGA
CGACGACGTTGATAGGCCGGGTGTGTAAGCGCAGCGATGCGTTGAGCTAACCGGTACTAATGAACCGTGAGGCTTAACCT
TACAACGCCGAAGATGTTTTGGCGGAAGAGACATCGATAAGTAAGCTTGATAGCAGATTAAATCGACAGGTCATAACGGG
ACGTGTTGATAAAACAGAATTTGCCTGGCGGCCTTAGCGCGGTGGTCCCACCTGACCCCATGCCGAACTCAGAAGTGAAA
CGCCGTAGCGCCGATGGTAGTGTGGGGTCTCCCCATGCGAGAGTAGGGAACTGCCAGGTATCAAATTAAGCAGTAAGCCG
GTCATAAAACCGGTGGTTGTAAAAGAATTCGGTGGAGCGGTAGTTCAGTCGGTTAGAATACCTGCCTGTCACGCAGGGGG
TCGCGGGTTCGAGTCCCGTCCGTTCCGCCACTTACTAAGAAGCCTCGAGTTAACGCTCGAGGTTTTTTTTCGTTTGTATT
TCTATTATTGCCAAAATCGCAAAAATCCTCTGCGTTTTACGCCATTTTTCCGCAACAGTCTGAAGCCCATAATCACCTCA
GTTAACGAAAATAGCATTAAAAGAGGCATATTATGGCTATCCCTGCATTTGGTTTAGGCACTTTCCGTCTGAAAGACGAC
GTTGTTATTTCATCTGTGAAAACGGCGCTTGAACTTGATTATCGCGCAATTGATACCGCACAAATCTATGATAACGAAGC
CGCAGTAGGTCAGGCGATTGCAGAAAGTGGCGTGCCACGTCATGAACTCCACATCACCACTAAAATCTGGATTGAAAATC
TCAGCAAAGACAAATTGATCCCGAGTCTGAAAGAGAGCCTGCAAAAATTGCGTACCGATTATGTTGATCTGACGCTAATC
CACTGGCCGTCACCAAACGATGAAGTCTCTGTTGAAGAGTTTATGCAGGCGCTGCTGGAAGCCAAAAAACAAGGGCTGAC
GCGTGAGATCGATATTTCCAACTTTACGATCCCATTGATGGAAAAAGCGATTGCTGCTGTTGGCGCTGAAAACATCGCTA
CTAACCAGATTGAACTCTCTCCTTATCTGCAAAACCGTAAAGTGGTCGCTTGGGCTAAACAGCACAGTATCCATATTACT
TCCTATATGACGCTGGCGTATGGCAAGGCACTGAAAGATGAGGTTATTGCTCGTATTGCAGCTAAACACAATGCGACTCC
GGCTCAAGTGATTCTGGCGTGGGCTATGGGGGAAGGTTACTCAGTAATTCCTTCTTCTACTAAACGTGAAAACCTGGAGA
GTAATCTTAAGGCACAAAATTTACAGCTTGATGCCGAAGATAAAAAAGCGATCGCCGCACTGGATTGCAACGACCGCCTG
GTTAGCCCGGAAGGTCTGGCTCCTGAATGGGATTAAGCCTCTCTGACAGCTCCTCCGGGAGCTGTTTTTACATGCTCGCT
AAGGAAATCGATAAAAGCCCGGATGCGCGTACTTACCGCACGGTCGCTGTAATAGACTGCACTGAATGGCATTTCTACTG
GCAACACTTTATCTGCTATTAACTCCACCAATTCTCCGCGAGCGATTTCTTTGTCGATCATGTAGTCGGACAAACACGCA
ATCCCGTTGCCACTCAGGCAAAGCTGTTTCAGTGTTTCCCCACTATTGGATGACAAACCGTACTTAACCTCATGTAATTG
TCCATCGCTACAGGCTATCGGCCAGGTATTGAGGGAAGCGGGTTCAGTGAATCCCAGGCAAATATGTTGCTTTAAATCGT
CGATCGTTTCTGGCTTCCCGTAGCGGGAAATATAATCGGGGGAGGCGATAATTTTTCGATAACTGTTAAATAGCGGCCTG
GCACGTAAGCTGGAATCCGTTAACGTACCGGCGCGTATCGCGACATCCACTTTTCTTTCGATCAAATTAATAATCGTTTC
GGAGGAGACTAGCGATAAAGTGACTTCCGGATAGCGTTCACGAAAAGGCTTAATCAACGGCATCAGAAAGTGCAGCACCA
CTGGAGTTGCGGCATCGATCCGTAACAGTCCACGCGGTGTATTACGCGTCTCCATAATTTCTGATTCTGCCGCTGCCATC
TCCTGCAAAATTGACTGTACGCGACGAAAATAACGCTCGCCTTCTTCCGTCAGGCTAAGTTGCCGCGTGGTCCGATTAAG
CAGGCTAACGCCAAGTTTCATCTCCAGCTTTTTCACCGCCCGGCTTACCGCTGAGTTTGCTTGCCCTAATTGTTCCGCTG
CCCGGCTAAAGCTGCCGCTTTCGACGACTGAAACAAAAATGGCGAGTTCTTCCGACGTGGCTTTCATTTTTGCTCCTGTT
GCAAAATAGAAGAGATATTTTGAATTTATTTGTCATTAAACCATCAGGATGCGAGATATGCCATCCGATTTAATGTTCTC
AATAATGAGCAAAATCCTGACCGGTGTAAGCACTTGCTTACATAACAATATACAATTGCTCGTTGAAAGAGTGAGCTAAA
ATCCCTATAACAGTAGAACCCTCCCGAGTGCGGAAGGGTTGACGTGATAGAGGTTTCAAAGTCAAAAGTGCGAAAAAACA
CCTATGCCATGCGCTATGTTGCCGGACAACCTGCGGAAAGGATCTTACCGCCGGGGTCTTTTGCGAGCATCGGCCAGGCA
TTACCACCTGGAGAACCGTTAAGTACCGAAGAGCGTATTCGGATCCTGGTGTGGAACATATACAAACAGCAACGCGCTGA
ATGGTTGTCGGTATTAAAGAACTACGGCAAAGATGCACATCTGGTGTTATTGCAGGAAGCGCAGACAACGCCAGAGTTAG
TACAGTTTGCGACTGCTAACTATCTTGCCGCCGATCAGGTACCCGCTTTCGTGCTGCCACAACATCCTTCTGGCGTAATG
ACCCTTTCGGCGGCACATCCAGTGTATTGCTGCCCGTTACGTGAACGAGAACCCATTTTGCGTCTGGCGAAGTCGGCACT
GGTGACGGTCTATCCGTTACCTGACACCCGCCTGTTGATGGTGGTTAATATACACGCCGTCAACTTCAGTCTGGGCGTGG
ATGTCTATAGTAAGCAGTTACTTCCTATTGGCGATCAGATAGCTCACCACAGTGGCCCGGTCATTATGGCGGGAGATTTC
AATGCCTGGAGCCGTAGAAGGATGAACGCGTTATATCGCTTTGCGCGGGAAATGTCGCTGCGCCAGGTGCGTTTTACCGA
TGATCAGCGCCGTCGGGCGTTTGGTCGCCCGCTCGATTTTGTTTTCTACCGTGGTCTGAACGTCAGCGAAGCTTCTGTAC
TGGTTACGCGCGCGTCCGATCACAATCCGCTACTCGTTGAATTCAGTCCCGGCAAGCCTGATAAATAAGGTATGTCAGGT
CTGCCACAGGGCAGACCAACGTTTGGCGCTGCCCTTTTATACTCAAATAACAAAAGGACAGCGCAATGACAACACAATCC
CACCATGACCACGTAGAAAAGCAGTTTAGCTCTCAAGCCAGCGAATATCTGACCAGTACCGTACATGCATCCGGACAAGA
TTTACAGCGTCTGGCGGTGCGTCTGGCTGATTATCCTGATGCAAGTGTACTTGATATGGGCTGCGGAGCAGGGCATGCCA
GCTTTGTCGCTGCGCAAAACGTGAGCACGGTGGTGGCGTATGACTTATCTGCCCATATGCTGGATGTCGTGGCACAAGCT
GCCGAAGCCCGGCAACTGAAAAATATCACCACCCGCCAGGGTTATGTCGAAAGCCTGCCATTTGCCGATAACGCATTTGA
TATTGTTATCAGCCGTTATTCTGCCCATCATTGGCATGATGTTGGTGCAGCATTGCGTGAAGTGAACCGGGTATTGAAAC
CCGGTGGTCTGCTGATTGTGATGGACGTAATGTCTCCGGGTCACCCAGTGCGCGACATCTGGTTACAGACGGTAGAAGCA
TTACGCGATACATCTCACATACGGAACCACGCCAGCGGTGAGTGGTTGACGTTAATCAGTGAAGCCAATCTGATAGTTGA
TAATTTAATTACAGATAAGTTACCGCTGGAATTTTCTTCATGGGTAGCGAGAATGCGTACGCCAGAAGCGTTAGTAGACG
CTATTCGCATTTACCAACAGAGCGCATCGACAGAGGTGAAAACGTATTTTGCCTTGCAGAATGATGGCTCTTTCACCAGT
GATATCATCATGCTAGAAGCACATAAAGCGGCATAAATAAAAAAGGCACCGGGGGAATCGGTGCCTTTTTTATTATCTGG
TTTGTCAGGAATCTGGCATGTTGTTGTTTTTCACAAACAACGTCAGCTTATCGCCTGGTTGCAGATTCGCAGTGTCGCTG
TTCCAGCGCATTACATCTTTGATGTTCACGCCGTGGCGTTTAGCAATGCTTGAAAGCGAATCGCCTTTGCGCACACGATA
CGTAATGCTATCGCTGTTGTTTGCCAGTCGCTGTGCGCTACTGCCTGCACCAATCGTCAAACTTTGGCCTGGCTTCAGCT
TAGATCCGCGCAGTTTGTTCCACTGCTGCAAATCTTTGGTGCTTACGCCGAGACGTGAAGCGATACTTGAAAGCGTGTCG
CCAGAGCGTACGGTGTAAACACGGCTGTTAAGTGGCGTATTGTCGGCAACCAGCGTCGACTGTACAGCAGCAATTTCGCC
TGAAGCCAGAGATTCACGCAGTTGATCTGCATGCTTCTTTGGCACCATCACGTACTGCGGACCACTTGCGCCCAGCGTGG
AGCCTTTCACGCCTGCGTTGAATGTCTTCAGCTTGCTGACGGAAATCCCCGCCATATCTGCAACCTTCGCCATTTCAACC
GGGCTGCTCAGGTGCACACGTGCCAGAGCACGGCTTTCATCGGTCGTTGGCAGACGTACGCCATAACGCTTGCTGTTTTT
GAGAATATCACTCAATGCCAGCATTTTAGGCACGTACTGCTTCGTTTCCTGCGGCAACGGTAACGACCAGAAGTCCGTGG
ATTTCCCACGCGCTTTGTTCGTTTTAATTGCCTTCATGACCCGACCTTCGCCGCTGTTATAAGCCGCTACGGTCAGAAGC
CAGTCGCCGTCAAACATCTTGTTCAGACGCTGCATCATGTTCAGCGCGGCAGTTGTTGAAGCAACAACATCGCGACGCGC
GTCATAATTGCGGGTCTGTTTCAAACCATAATTGCGCCCCGTGCTCGGAATGATCTGCCAGATGCCCGCGGCATTGGCGC
CAGACGTTGCGTGAGGATCAAAAGCGCTCTCCACTATGGGTAGTAGTACCAGTTCCATAGGCATGTTACGTTTTTTAACT
TGCCCGGCTATCCAGTACATATACGGCTCTGCCCGTAAAGTTACATCGTGGAGATAGCTCTTATTGCGTAAATATTTCTG
TTTCTGTTCGCGAATCCGGTCGTTTTCCGGAATTCCCATCTTTAGCTCGTCGCCAATGAAAGCCCACAAGTCACCATCTG
GCGCGATAGACGTCCCATCGTCCATCCATCGTGCCTGACTTGTAAACTTTGCTGCTTCCCCTTGACCAGCTGCAGAAAGG
CTCTGTGCGTGCTGTTGAACGTTGCCGGTGCTCTGGCAACCCACGAGCAGGACAGAGGCGAGTAATATCGCTTTTGCCTT
CATGTGTGTGTCAATAGTTGCTTAAAAGACGACCGATCATAACGGCGAACGGAGCCGATGACAAGAAAGTTTTATCAGAA
CCTATCTTTCTTTGACCTTAACCATGCAAAACGTTCTTCAGGTTGTTGCAATAATGTTTCTTCATTAATTACATTAATTA
AATCAATATCTTCCGTTCTTAAAAAAACATTAATTTGCCGCTCATTTTTCAGAATTACGGGTAGTGTTATTTGATTTTTT
GCCCGTAACTCCTTAACTTTACGATAATAATCATTTATGGACAAATCGTGCGGAAGAATACTCAAAGCAAACTTCATATT
TGATAAGGTATATTCATGAGCACAACATACCAATGTGTCGTCAGGTAACGCACTTAACTTTCTAAGTGATTGATACATTT
GTGATGGTGTCCCTTCAAACAACCGACCACACCCACCAGAAAACAGCGTGTCGCCGCAAAATAGATAAGGTTTACTGAAG
TAACAGATATGTCCTAAAGTGTGACCCGGTGTGGCAATTACACTAAATTCATGCCCCAAAACGAAGGCAGTTTCGCCATC
TTTGACTACCTGTGTTGTTCCCTTATCTTGTGTCTCTTGTGGTCCATACACCACAATTTGCGGAAACTTTTCCACCAGTT
CTTTTACGCCGCCAACGTGATCGTGGTGATGGTGGGTGAGAAATATGGCCTCCGGTTGCCAGTTATTGGCGGAAATGGCG
TTTAATACTGGCTCTGCGTCCCCGGGATCGACAATCAGACAGCGACCTGCTTCATCATTCAAAACCCAGATGTAATTGTC
ATCAAAGGCGGGAATACTGTTAAGATTCATAGATTACCTCTCAGTGTGAAACGGAAGGTTGTGATGAAACCGGCAAGAGT
CCCTCAAACTGTCGTGGCTCCTGATTGCTGGGGCGATTTGCCCTGGGGAGAGCTTTATCGCAAGGCGCTGGAGCGTCAGC
TCAACCCGTGGTTCACTAAAATGTATGGTTTTCATCTGCTTAAGATTGGCAATTTAAGCGCAGAAATCAATTGCGAAGCG
TGCGCGGTTTCTCATCAAGTGAATGTTTCTGCGCAAGGAATGCCCGTCCAGGTGCAGGCGGACCCACTTCATCTTCCTTT
TGCCGATAAATCCGTTGATGTTTGTCTACTGGCACATACATTGCCGTGGTGCACTGATCCGCATCGTTTATTGCGTGAAG
CCGATCGGGTACTGATTGATGATGGTTGGCTGGTGATTAGTGGCTTCAATCCCATCAGTTTAATGGGATTACGCAAACTT
GTGCCGGTATTGCGCAAAACATCGCCCTATAACAGCCGGATGTTTACTCTGATGCGGCAGCTGGACTGGCTCTCTTTGTT
GAATTTTGAAGTGCTACACGCCAGCCGTTTCCACGTTCTCCCGTGGAACAAACACGGAGGAAAACTATTGAATGCGCATA
TTCCTGCGCTTGGTTGCTTACAACTTATTGTTGCCCGGAAACGGACTATTCCTTTAACGCTAAATCCGATGAAACAGAGC
AAGAATAAACCGCGAATTCGCCAGGCGGTTGGTGCCACCCGGCAATGTCGTAAACCACAGGCTTAAACTTCGACTTGATA
GCCTGTATCTTCCAGTGTGGGATTCATTGCCGCAGCACGAGCCAGTTCATCACAGCGTTCGTTTTCCGGGTGTCCGGCAT
GGCCTTTAACCCATTCCCATTTGATTTGATGCTGCCCCAGAGCAGCATCAAGACGTTGCCAGAGATCGACATTTTTTACT
GGTTTTTTGTCTGCTGTTTTCCAGCCACGTTTTTTCCAGTTATGGATCCACTGGGTGATACCCTGGCGGACATACTGGCT
GTCGGTACTCAAAATGACTTTGCAATGTTCTTTTAACGCCTCCAGCGCGACAATAGCGGCCATCAACTCCATACGGTTGT
TGGTGGTGCGGGTGTAGCCAGCGCTAAAGGTTTTCTCGCGTCCGCGATAGCGTAAAATAGCGCCGTAACCCCCAGGTCCA
GGATTACCCAGACACGAACCATCGGTGAAAATTTCTACCTGTTTAAGCATCTCTGGTAGACTTCCTGTAATTGAATCGAA
CTGTAAAACGACAAGTCTGACATAAATGACCGCTATGAGCACTGCAATTACACGCCAGATCGTTCTCGATACTGAAACCA
CCGGTATGAACCAGATTGGTGCGCACTATGAAGGCCACAAGATCATTGAGATTGGTGCCGTTGAAGTGGTGAACCGTCGC
CTGACGGGCAATAACTTCCATGTTTATCTCAAACCCGATCGGCTGGTGGATCCGGAAGCCTTTGGCGTACATGGTATTGC
CGATGAATTTTTGCTCGATAAGCCCACGTTTGCCGAGGTAGCCGATGAGTTCATGGACTATATCCGCGGCGCGGAGTTGG
TGATCCATAACGCAGCGTTTGATATCGGCTTTATGGACTACGAGTTTTCGTTGCTTAAGCGCGATATTCCGAAGACCAAT
ACCTTCTGTAAGGTCACCGATAGCCTTGCGGTGGCGAGGAAAATGTTTCCCGGTAAACGCAACAGCCTCGATGCGTTATG
TGCCCGCTACGAAATAGATAACAGTAAACGAACGCTGCATGGGGCATTACTCGATGCCCAGATCCTTGCGGAAGTTTATC
TGGCGATGACCGGTGGTCAAACGTCGATGGCTTTTGCGATGGAAGGAGAGACACAACAGCAACAAGGTGAAACAACAATT
CAGCGCATTGTGCGTCAGGCAAGTAAGTTACGCGTTGTTTTTGCGACAGATGAAGAGCTTGCAGCACATGAAGCCCGTCT
TGATCTGGTGCAGAAGAAGGGCGGAACCTGCCTCTGGCGGGCATAAATACCTGTAAAAGGCGCTAAAAATAGCGACTTGG
GCGATTTTTGCAGCAAACGATTCAAAAGATGAGAAAAACCGTTGACGAAGGGTGAGGCAATCCGTAATATTCGCCTCGTT
CCCAACGGAACACAACGCGGAGCGGTAGTTCAGTCGGTTAGAATACCTGCCTGTCACGCAGGGGGTCGCGGGTTCGAGTC
CCGTCCGTTCCGCCAATATTCAGAAAGCCCGAATCATTACTGATTCGGGATTTCGTCGTTTAAGTTCCAGAGAAAAATAG
CCACGAAACTTATCTCGTAGCCATATTCACCCTCTAACGAAATGTGAACTCATCCGCATCCTGCCATGCCGGAAACTTTT
CTCTATATTCCCGCAATGCCATCATCGATAGCTCCGCATCAATGCGCGTTGCCTGATGCGCGTCGGCAGTAGCGATAATC
TCGCCTTGTGGATTAATCACCCGGCTGTCACCGCGATAATGGCAGCCGTTGCCATCGCTGCCGACGCGATTACATCCCGC
TACATACGCCTGATTCTCAATCGCGCGGGCTGTCAGTAATGCCTGCCAGTGCAGAGAGCGCGGTGCAGGCCAGTTGGCAA
CGTAGATGGCGAGGTCATAATCGTTGAGATTGCGCGACCACACCGGAAAACGTAAGTCGTAGCACACCAGCGGTAAAATA
CGCCAGCCGCGCCATTCCACAATCACTCGCTCATTGCCTGCTTTATAATGCAGATGCTCATCTGCCATGCGGAACAGATG
ACGCTTATCATAAAAATGTACCGTGCCGCCCGGCTCAACCAGCAAAAAGCGGTTAACCGAATCAGACTCCGTTTGTAATG
CAACACTGCCTGCAATCAGCGCATTGCACTGCTGCGCTTTAGCGGTCATCCAGTTCACTACGTCATCTTGTGCTAGCGAC
GAAGCTGCCGCTTCCATGGCAAAGCCGCTGGTAAACATCTCCGGTAGAACGATCACATCGCGCCCGGTAATACCTTCCAG
TTGACGATCAAAATGGCGCAGGTTGGCAGGACCATCCATCCACACCAGTGGTTGCTGCAAAAGCGTAATCTTCAAACCAG
GCACGGTGTACAACTCCTTTATGCGAAGGGTTTTATAACTCTAACACCTTATCAGGCAGTTGCCTTAGCGCAGAATAAAT
TGATAACAAATGCTGATATTGGAAATATCTGATTTGCAAATTATCGTGTTATCGCCAGGCTTTAGGGAGTTAATCACATG
GGCAGGATAAGCCCGGGAGGAATGATGTTTAAGGCAATAACGACAGTCGCCGCTCTGGTCATCGCCACCAGTGCAATGGC
GCAGGATGATTTAACCATTAGCAGTCTTGCAAAGGGCGAAACCACCAAAGCGGCGTTTAATCAGATGGTGCAAGGGCATA
AGCTGCCTGCCTGGGTGATGAAAGGCGGTACTTATACTCCCGCACAAACCGTGACATTGGGAGATGAGACGTATCAGGTG
ATGAGCGCGTGCAAACCTCATGACTGTGGCTCGCAACGTATCGCTGTGATGTGGTCCGAGAAATCTAATCAGATGACGGG
GCTGTTCTCGACTATTGATGAGAAAACGTCGCAAGAGAAACTCACCTGGCTGAATGTGAATGATGCGCTTTCGATTGATG
GCAAAACGGTGCTGTTCGCGGCGTTGACCGGCAGCCTGGAAAACCATCCGGATGGCTTTAATTTTAAATAATTAGCCGAT
AAAAAAACGGAGCCTTTCGGCTCCGTTATTCAATTACGCGGCTTCAACTTTCCGCACTTTCTCCGGCAACTTTACCGGCT
TCGTCGCCAGCTCTTCTGGATCAAAGTCATCAACGTTAATACTACGCAGACGGCTTTCTTCAGCTTTCACCAGAATAGCG
GCTTCATCTTTATCAATCAGCCCCTTCGTCAGCGCGTTGTGCGCCAGTTCATCCAGACGGGTAAATGGCAGATTTTTACC
CAGCTCTTTACAGATCCGCTGATGAATCGGGTCGGCGGCAATCACATCCACCAACGCCTCTTCCAGTAAACCAACCGGGT
TATGCTCGCTTGGAGTCAGGTACTGACCGCGACCAATACGTGAACGGGTGGCATTCGGCACTTGTAAAATCTTCGCCACC
TTATGATCCAGCTTGTCAGACGGTGCCAGATAATGACGTCCGGTCGGGAAGATCACCACATTCAGCAGCCCGGCAACCAC
GCGGTTCGGGAAGTTTTGCAGTAAATCGTCCATCGCCTGTTCTGCCTGATACAGCGCATCCTGTACGCCCCAGTGCACCA
GCGGCAGGTCGGCTTCATTACGGCCTTCGTCGTCATAACGCTTCAGAACGGCAGAGGCGAGGTAAAGCTGGCTTAAAATA
TCCCCCAGACGGGCTGAGATGCGCTCACGACGTTTCAGGCTGCCGCCCAGCACCGCCATCGAGACATCAGAAAGCAGGGC
GAGGTTGGCGCTCAGGCGGTTCAGGTGCTGATAGTAGCGTTTAGTGGCATCGCCGGTTGGCGTGCTGCTGGTTAAACCGC
GCGTCAGGCCCAGCCAGAAGCTGCGAACTTTGTTGCTACCGACGTGACCGATATGTTTGAACAGCAGTTTATCGAACGCG
TTTACGTCATTGTTCTTCGCCGCTTCCATCTCTTCCAGCACGTACGGATGGCAACGAATCGCCCCCTGACCGAAGATCAT
CATGCTACGGGTCAGAATATTTGCCCCTTCAACGGTGATGGCAATCGGTGCCCCCTGGTAAGCACGGGCCAGGAAGTTGC
TCTGCCCGAGCATAATGCCTTTACCCCCGGTGATATCCATTGCGTCGATAATCGATTGCTGCCCGCGGTGGGTACAGTGA
TACTTAACGATAGCCGACAGCACGGCGGGTTTTTCACCGAGCATAATGCCGTAGGTAATCAGCGATGCCGCAGCATCCAT
CACGTAGGCGTTCCCGGCAATACGCGCCAGCGGCTCTTCAATCCCTTCCATCTTACCAATAGAAATTTTGAACTGACGGC
GAATGTGCGCATACGCACCCGTTGCCAGCGCTACCGATTTCACGCCGCCGGTTGAGTTGGAAGGCAGGGTGATGCCGCGG
CCTACCGAGAGGCACTCCACCAGCATCCGCCAGCCTTGCCCGGCCATTTTCGGCCCGCCGATGATGTAATCGATCGGCAC
GAACACATCTTTACCGCGCGTCGGTCCGTTCTGGAACGGTACGTTCAGCGGGAAGTGGCGACGACCAATTTCCACGCCCG
GCGTGGTGGTCGGGATCAGCGCACAGGTAATACCTAAATCTTCTGCACCGCCGAGTAATTTCTCCGGGTCGGAGAGTTTA
AACGCCAGACCCAGCACGGTCGCAATCGGTGCCAGCGTAATGTAGCGTTTGTTCCAGGTCAGACGCATCCCCAGCACCTG
CTGGCCCTGCCATTCGCCCATGCAGACAATCCCGGTATCCGGAATCGCGCCCGCATCGGAACCCGCTTCGGGGCTGGTCA
GTGCAAAGCAAGGGATCTCCTGACCACGCGCCAGACGCGGCAGATAGTGATTTTTCTGCTCGTCAGTGCCGTAATGTTGC
AGCAGCTCGCCCGGGCCTAATGAGTTCGGCACGCCGACGGTAATTGCCAGGATCCCGCTCACGCCGGAGAGTTTTTGCAG
CACACGAGACTGGGCATAAGCCGAGAACTCCAGCCCGCCGTACTCTTTTTTGATGATCATCGCGAAGAAACGATGCTCTT
TAAGGTACGCCCACAACTCCGGCGGCAGGTCCGCCAGCTCATGAGTAATCTGGAAATCATTCGCCATCCGGCAGGCTTCT
TCTACCGGACCGTCGAGAAACGCTTGCTCTTCAGCGGTCAGGCGCGGCTGCGGATAGTTATGCAGCTTTTTCCAGTCCGG
CTTGCCCTGGAACAAGTCGCCCTCCCACCAGGTGGTGCCCGCATCAATCGCTTCTTTCTCAGTGCGCGACATCGGCGGCA
TCACCTTACGGAAACCGCGAAATACCGGTGCGGAAATCATCGACTTACGCATAGGCGCAAAGTTAAATGGCACGAGGATA
ATGGCCAGAGGCACTAGTACCCACGCCGACCACAGACCCGCAACGCCGAGGGCGGCTGTCCAGGCGAGCAAAATCAGACT
GCTGATAAATAAGCTCACGCGGTGATAGAACAACGCGCCGAGCAGGACAACCGTAGCGAGAATACTCAAAATCATCATAA
CGAAAAGCCCCTTACTTGTAGGAGGTCTGACCACTTGTGATGATATGGTTGTAGTGGATGTAAAAACATTTAGCAATGCG
TTTACAATATAATTACAACAAAGCTCACATTGTTGCTGTTTTTATCCGCACTTCAGGTCAAAAAGTCCTGGTCATAGCAC
CTGCCCGTACTTCTCGCTTTTGGCGGTATCCGGTACACTGCATTTTGTCTATTACATTTATGCTGAAGGATATCCTCATG
TACCAGGATCTTATTCGTAATGAACTGAACGAAGCGGCGGAAACGCTGGCTAACTTTTTAAAAGATGACGCCAATATTCA
CGCCATTCAGCGCGCGGCGGTCCTGTTAGCAGACAGCTTTAAAGCCGGTGGCAAAGTGCTTTCCTGTGGCAACGGCGGCT
CCCATTGCGACGCCATGCACTTTGCCGAAGAGTTGACCGGTCGCTACCGTGAAAACCGTCCGGGCTACCCGGCGATTGCC
ATTTCTGACGTTAGTCATATTTCCTGCGTCGGTAACGATTTTGGTTTCAATGATATTTTCTCCCGTTACGTTGAAGCGGT
AGGTCGCGAAGGCGATGTACTGCTGGGGATCTCCACCTCCGGTAACTCTGCAAACGTGATCAAAGCGATCGCGGCGGCGC
GTGAGAAGGGGATGAAAGTGATCACCCTGACCGGTAAAGACGGCGGCAAAATGGCTGGCACGGCGGATATCGAAATTCGC
GTACCGCACTTTGGTTATGCCGACCGCATTCAGGAGATCCACATTAAAGTGATCCATATCCTGATCCAGTTAATTGAAAA
AGAGATGGTTAAGTAAGTCTGGCGTAGGCCGGATAAGGCGTTTACGCCGCATCCGGCATTTGTGCTCTGATGCCTGATGC
GACGCTGACGCGTCTTATCATGCCTACAATCTGCACCCGAACCGTAGGCCGAATAATGCGTTCACGCCACATCCGACCTG
AAAATTCTTAAATCAATCTTCGCCGGGGGCCATGCGCTCCCGCTGTTGTGGAGGTTACCCATGTGCGAATTGCTCGGGAT
GAGTGCCAACGTCCCTACCGATATCTGCTTTAGTTTCACCGGACTTGTACAGCGTGGTGGTGGAACCGGGCCACATAAAG
ATGGCTGGGGCATTACCTTTTACGAAGGTAAAGGCTGTCGCACATTTAAAGATCCGCAACCCAGCTTTAATTCCCCCATC
GCCAAACTTGTCCAGGACTACCCGATAAAATCCTGTTCGGTGGTGGCTCATATTCGCCAGGCTAATCGGGGCGAGGTGGC
GCTGGAAAATACTCACCCGTTTACCCGCGAGTTATGGGGGCGTAACTGGACTTATGCCCATAATGGACAACTGACGGGCT
ACAAATCACTGGAAACCGGCAACTTCCGCCCGGTCGGTGAAACCGATAGCGAAAAAGCCTTTTGCTGGCTCCTGCATAAA
TTAACGCAGCGTTACCCGCGCACACCGGGCAACATGGCGGCAGTGTTTAAATATATCGCCTCACTGGCGGATGAACTGCG
GCAGAAGGGCGTTTTCAACATGCTGCTTTCTGACGGGCGCTATGTAATGGCGTATTGCTCGACTAATTTACACTGGATCA
CCCGCCGCGCGCCGTTTGGCGTGGCAACGTTGCTGGATCAGGATGTGGAAATCGACTTCAGCTCGCAGACCACACCGAAT
GATGTGGTCACGGTGATTGCGACACAGCCGCTGACGGGCAATGAAACCTGGCAAAAGATTATGCCAGGTGAATGGCGCTT
ATTTTGCCTCGGGGAGCGTGTAGTTTGATGCCAGTTGTGGCTGCACAACTTCGTGGCTTAGCGGCTTGCTGACCACGTAA
CGGCCATTGACCACAGAAACGGTCGGTGGCTTACGGGTTTGCTCAAAGTAGTCGTAGCCCGGCTTCAGTTGCTCCCAGAA
GTCCTTAAAGTTGGAATATTTATGGCGCTTCATATTGGCGTCGGTCATGCGGAACGGATAAATACTCACTTGCACGCTCG
GCTGACCAAACACCAGCGCACCAGTAACGAACTGGAAGATCTCATCAATACCCTGATTGGTCATCGCGTAGCAGCCGATG
GAAACACAATCGCCGTGAATCATCAGGTATTTCCCTTCATAACCATGCGCACGGTCATAGGCGTTTGGGAATCCAATATT
AATCGCTTTGTAGTAACGGCTGTCTGGTTTTAACTGATTACGCTGGACGCTATAAAACCCTTCCGGGCTTTTGAAATCGC
CCTGACGCTGTTTTGGCCCTAAGCCGCCGGAATATTTACAGATTTTATAGCTGTCGAGCAGTTGATATTGCTCGCCCATT
TTGACGTAGAGATCGAGCGTACGTTCTTCCTTGAAGATCTGGATGTAGACAGGGGATCCCATCAACTGCTGCTTATACTC
TTTGCTCACTGGCGTGGTCGAGCTACTGCTGCCCAGCAAACCGGCAAACGAAACGCATGGGATCAACAACATCGCAAGAA
TTAATGCGATTTTACGCATACTGCTTATTCCTTGATAAAACGGTTACACACGCCAGGACGGCAAAATGAATCCCAAATCG
GAATAGTCTGGATTTGGAAGGCTCACATTATCACCAAAAGAGTTTTACGCAAGCCTGTCGGCGCAGGGTTTACAAATTTA
GCACAGGTGCAGTTTTCAAGAGTCCGAAAAGCGCATGGATTGTAGATTTATTTCTTATTTCCTAAGATTATGAAACCGCA
ATAGTAATATGCAAATAAGCAATTAATAATCCCGTTTACTCCTCCGGTCTTTTAAAATTCTCACCTTCATTCAGCTGGTT
TATGTCCTTCATGTCTTCGTTCTTGCACGGCAGATTTCTGCATCCAGGCGTGTTTTCGTTATGCGTTTTGCTCCCTTTAC
TCGCCAGCGCCACCACATCACATATCTCTTTTAGCTACGCCGCCCGCCAGCGGATGCAAAACCGTGCGCGTTTATTAAAA
CAGTACCAAACCCATCTGAAAAAGCAGGCCAGCTATATTGTGGAAGGCAATGCTAAAAGCAGAAGGGCGCTGCGCCAGCA
TAATCGGGAGCAGATAAAACAGCATCCAGAATGGTTTCCTGCGCCGCTCAAGGCGAACGACAGACGCTGGCAGGCGCTGG
CGGAAAACAATCATTTCCTCAGCAGCAACCACCTGCATAACATCACCGAAGTGGCGATTCACCGCCTGGAACAGCAACTT
GGCAAGCCTTATGTCTGGGGGGGCACGCGGCCTGATAAAGGTTTCGACTGTAGCGGGTTGGTTTTTTATGCCTACAACAA
GATCCTTGAGGCTAAGCTCCCGCGCACGGCCAATGAGATGTACCACTACCGTCGGGCAACGATTGTGGCGAATAACGACC
TGCGCCGGGGAGATTTGCTGTTTTTCCATATCCACAGCCGTGAGATAGCCGACCATATGGGCGTATATCTTGGAGACGGT
CAGTTTATCGAGTCACCGCGCACCGGGGAAACCATTCGGGTAAGTCGGTTAGCTGAACCTTTCTGGCAGGATCATTTTTT
GGGCGCGCGGCGGATTTTGACGGAAGAGACGATTTTGTAGGCCGGATAAGGCGTTCACGCCGCATCCGGCGGTTGTGTAC
CGGTGCCTGATGCGACGCTACGCGTCTTATCATGCCTATAAATCTGTGCATTTTTTGCGAGCCGCTTTCCCGATTTAACA
CAACATCATTGCCGACTTTTCCTTTTCTTCTTACCGTTGAGAAAAAGGAGTCGTTATGTCTGAATATCGTCGTTATTACA
TCAAGGGGGGAACCTGGTTTTTCACGGTAAATTTACAGAATCGTCGAAACCAACTTTTGACCACCCAGTTTCAGACGCTC
CGTAACGCTATTATTAACGTTAAGCGAGACAGACCTTTTGAAATTAACGCTTGGGTAGTTTTGCCGGAGCATATGCATTG
CATATGGACATTACCTGAAGGCGATGATGATTTTTCCTCGCGCTGGCGGGAAATTAAAAAGCAATTTACCCATGCTTGTG
GATTGAAAAATATCTGGCAACCGCGTTTTTGGGAGCATGCCATTCGCAATACCCAAGACTATCGCCATCATGTTGATTAT
ATTTATATAAATCCAGTAAAACATGGTTGGGTAAAGCAAGTGAGTGATTGGCCATTCTCAACGTTTCATCGCGATGTCGC
GCGAGGGTTATATCCCATCGATTGGGCGGAGGACGTAACGGATTTTAGTGCTGGGGAGCGTATCATTTTATAGCTGTGCG
CCGATGCCTGATGCGACGCAGATGCGTCTTATCATGCCGACAAAACCGCGCTCACCCGTAGGCCGGATAAGGCGTTCACG
CCGCATCCGGCAGTTGTGCACCGGTGCCAGATGCGCCGCTACGCGTCTTATCATGCCGACAAAACCGTGCTCACCCGTAG
GCCGGATAAGGCGTTCACGCCGCATCCGGCAATATGCACCGATGCCGGATGCCTACATCAACGCCCCCATTATCTTCAAC
TCCAGCTCATCCGGCACTTCGTTATACGACAGCACATGCAGCCCCGGCGCAAACAACCTTGCGTAGCGCGCCAGCAAGGG
GCGCAGTTGCGGCGGCACCAGCAGCACCGGATCTTTCCCCGCCGCTTTCATCTGCTCCTTCACCTGAGGCATCGTGCTCT
GGAACTGGTTGAGCATATTCGGGTCCACTGGCACGCTATCAAGCATCACTTTCCCGCCCTGTTGCGCCTGATTCACCACG
TTGGTCAGCAGATTTTCCAGCTCATTATTCAGCGTATACACCGTCAGCTCCTGCTTGCGAACGAACGGATGGGTAATGCT
GCGCCGCAGCGCCAGGCGCACATCTGCCGCCAGCAGAATATGATCTTTGGTCACCGCACTACTGGCGACCAGCACGGTGG
CGATGGTGACGATATCGCGCAGGGAAACGCCTTCAGTCAGTAGCGCCCGGTACACTTTCAGCAACTGGCTGTAATTGAGT
GCCGCGCTCAAATCTTCCGCCAGTCGCGGTGCCATCGACGACAAACGGTTATGCAGCTGCGTAATATCGTCATAGTTAAA
GAGGTCAGGAATATAGCTGCGCACAATCTTATTCACATGGGTGGCAATCACGCTGGCGCTGTCGATCACCTGATACCCCA
TATTCAGCGCCTTCGCTTTCTGCGCGGGTTGAATCCAGGTGACCGGCATCCCGTACGCCGGGTCATTCCCCAGTACGCCG
TCAATCTCGCCGTAGGTTTCGCTGGAGGGCAGGGCCATCAGTTTATCCGCCGGAATATCCGCTTCATCAGCCTTAATGCC
GTTGATGAAAATGGCGTACTGGCTGGGCTTGAGGCGGAAGTTTTCCCGAATACGGATCTCCGGCAGCAGAACTCCGTTAC
CGTCGGATATCACCTGCCGTACACCGCGAATCCGCTGGGTGAGCGGATTACCCTGCGCTTTATCCACCAGCGCCACCAGT
TTGTAGCCGAGGCTTAAACTGATAGGTTCGATCAGCGGAATAGTTTCCCAACTGACCTGTTGCTCGCTGGTTTCTGTCAT
CGTACGGGTTAGCGTTTCGAGGCTTTTCTCTTCCGCCTCCGCCGCTTGCGGGCGCTTGCTCATCCGCCAGCCGGTAAAAC
CAAGCAGGGCGCTGAACATCAGGAACGGGAAATGCGGCATTCCCGGCACCACCGCCAGCACGAACATAATTCCAGTGGCG
GTGTAGAGAACCGACGGGCTTGCCAGCAACTGATTACGCACGTCATGGGCGATATCGCCGTTGTCGCTGACGCGGGTGAC
GATAATCGCCGCCGCGGTGGAGAGCAGCAGGGAAGGGATCTGCGCCACCAGGCCGTCGCCGATGGTCATCAACACATATT
GCTGGAAGGCAGCATCGGCGCTCAGGTTGTATTTGAAGATCCCAATACAGACGCCGCCGATCAGGTTGATCGTCAGAATC
ATCATCCCGGCGATGGCATCCCCGCGCACAAACTTCGATGCCCCGTCCATCGCGCCGTAAAAATCGGCCTCGCTGGCAAC
ATCTTTGCGCCGGGTCTGCGCCTGTGCCTGGTTGATCAACCCGGCATTAAGATCGGCGTCAATTGCCATCTGTTTGCCGG
GCATCGCGTCCAGGGTAAAGCGGGCAGAAACCTCGGAAATACGCTCGGCCCCTTTGGTGACGACGATAAAGTTGATGATC
ATCAGGATGATAAACACCACGAAACCGACGACAAAGTTGCCGCCGATCACCACCTGACCAAACGACTCTATCACCTTACC
CGCCGCGCCCGCGCCGAGATGCCCGTGCAACAGCACCACGCGCGTAGAGGCGACGTTAAGCGTCAGGCGCATTAAGGTGG
TGATCAGCAAAATGGTCGGGAACAGGCTGAATTCCAGCGGTCGTTTCGCCGACACCGCCACCAGCAGTACCATCACCGCC
AGCACAATGTTGAAGGTGAACAGAATATCCAGCAGCGCAGGCGGCAGCGGCAGAATAACCATCGCCAGAATACACAGTAT
GACCAGCGGCACGCCGAGATTGCCGCCGCGCAGCAGCGCAAGGAACGATTTAGTTGTTTTCGCCATCCAGTTTAAGCACC
TCTTTGGGAATGGAAATATGTCTGTTCAGGGCCGGGCGCGGCTGTGCGCCCTCGCGCCAGTGTTTCATTTGCAGGACGTA
GGTCAGAACGTGGGCGATGGCCCGGTAAAGCTGAAACGGAATTTGCTGGTTCACCTGGGTGGTGTAGTAAACCGAGCGTG
CCAGCCGCGGGAACTCGACCACTTCCACCTGATTCTCCGTGGCGACCTGGCGAATATAGAGGGCGATTTCATCGGTGCCT
TTTGCCACCACAAACGGCGCGGCGGCGCGCGACTGGTCATACTGTAACGCCACGGCGTAGTGGGTCGGGTTGGTGATCAC
CACGTTGGCTTTCGGCACCACTTTGCGGATTTGCCCCATCGCCAGTTGCCGTTGCAGTCGCCGCACACGCGCCTTCACTT
CCGGCTTACCTTCCTGATTTTTGTACTCTTCTTTCAGCTCCTGTTTGGTCATCTTCAGCCCTTTGGTGAACAGGGCTTTC
GCCAGCGGCACGTCGATAAGCGCGAAGAAGATAAACAGAATGACAAAGTTGCGCATCACGCTGGCGTAGAGCGATAAACC
GTCATTTATCGCCAGTTTGAACGGCAGCGCCTGCAGGCTGAGAAAGGCGGCAAAGTTATTGCGCAGGCTTACCCACAGCA
TCACCAGCACCACCACAGACTTCACCGTCATCTTTCCCGTTTCCGCCAGATGTTCACTGGAAAACAGCCGCCCAATGCCT
TTTAACGGACTGATTTTGCTGAAATCCGGGAGGATTTTTTTTGGCAGAAACAGCCAGCCGCCGGGCACCAGCGAAGAGAG
CAGCGCGGCAGCAGGCATCGGCAGCAAGGTGAGGATAAACTTGCCGAGAATTAACAGGTGATGGCGCAGAAACTGGCCGA
TCACCTGCGGGTTATTAATCTCCTGCGCATACTGATGCACGCTGATAAAGCTCTCGCGCACAAAATCGGCATACCACGGA
AAACTGCTGGAGATCACCACAAACGCCGCAAACAGGCTCGCCGCCAGCCCCATATCCTTCGAGCGCGGCAGTTGCCCCTC
TTCACGCGCTTTACGCAGCTTTTGCGCCGAGGGTTTCTCTGTTTTTTCTTCGCTGCTGCTATCCGCCATAGTGACCTTTC
AGCGCGTCGAGTTGTTGTAAGACAAAATTCGCCAGATGCAGATAGTGATCCGGCAGGTTGTAGAGCAGGGTGGCAAAACA
GACCAGCCCCGCCAGCATGTTGATCGGAAAGCCAAGAGAAAAAAGGTTCAGCGGCGGCGCAATACGGTTGAGCAAGCCAA
AGCAGCCCTGCACAATCAGCATGATAAAAGTGGTCGGCAGCGCCAGCAGCGATGCCGACGCCAGCACCCAGCTAAAGGCC
AGCGCGATGGTACGCAGGGTTTGCGGATGCAGGGCGTTGCCAATCGGCCAGTAGGTGAAGCCCTTGTACAACACGCTTAC
CAGCAGCAGATGCCCGTCCATGGCAAAAAACAGCAGGATCGCGTAGACGTTGATTAGCTCCGCCAGCACGGTGGTCGATG
CGCCGCTGCTCGGGTCGTTCATCACCGCCATGCTCATCCCCATATTGAACGAGAGAATTTGCCCGGCCAGTTGTAGCGCC
AGAAACAAAAACTGAAACATCAGCCCGAATAACATGCCCCATAAAATTTGCTCCACCGTCAGGATCAGGCTGTTGAGCGA
TAGCAGATTGTGGGGAATGGGATGGGGGATCAACGGCGTGATGATGATCGCCAGCGCCAGCGACAAAATAATCCGCACGC
GCGCGGTCAGGGCGCTGTTATCCAGCACCGGCATATAGCGCAGAAACGCCATAATGCGCACGAAGGGAAACCACAGCCCC
AGCGCCAGATCCATCAGTTGCGTAACGTCGCTTGTGCGCATCTCAATGAACCAGCAACGCGGCCTGGGTAAACAGGTGAA
TGCAGAGATCATGCAACTGGATAATCATCCATTTGCCGCACACGCCCAGCACCACCAGCGTGACAATCAGCCTTGGCAAA
AAGCTCAGGGTCTGTTCGTTAATCTGCGTCACCGCCTGGAACACGCTCACCAGCAGGCCGACCAGCAGGCTTGGCACCAC
CAGTACCGAAACCAGCAAAATCACTACTTTAATGCCGCTGGCGACAATGTCGGCGGCGACGTCTACGGTCAACATAATCA
GCCCAGCCCCAGCCCGCGAATGCTGGTGGTGAGCGTGCCGATGGTCAGCGACCAGCCGTCAATCAGCACAAACAGCATCA
GTTTAAAGGGTAGCGAAACAATCAGCGGCGACAGCATCATCATCCCCATCGCCATCAATACGCTGGCGACAATCAGGTCG
ATAACCAGAAACGGGATGTAAATCATAAAGCCAATCTGGAAGGCGGTTTTCAGCTCGCTCAGTACATAGGCGGGCACCAC
GATGGAGAGATCCTGGTCGGCGGCATTGCCCTTCGCGCCGCCGATGGTCATGATTTGCGCCATCGCTTTTTTGTCGGTCT
GCGCCAGCATAAAGCGTTTTAGCGGCGTCGCGGCGGTGCTTAACGCATCGGTCAGGGTAATCTGATCGTTTTCGAACGGC
ACTACCGCGTGGTCGTAAATATTGAGCCAGATGGGGCGCATTACCAGCAGGGTGAGTGAGAGCGCAATACCAATCAGAAT
GCGGTTTGGCGGCGTTTGTTGCAGCCCCAGCGCCTGGCGCAGCAGTGACAGCACGATAATAAAACGCGTGAAACAGGTCA
TCATCAGCACCATCGTCGGCAGCAAACCGACGAGGGTCATCAGAATCAGTACCTGAATTTTGACGCTGTACTCCTGAGTG
TTGCCGTGGGTGACCACGTTAAGCAGTGCGATATCGCCGCCCTGGGCCAGCGCCAGCGGGGCGAGCGCCAGCAGCGCCAG
GCCCAGCGTCAGTTGAGTGCGGCGTTTCATGGCGCCAGGTCGTTGATATCGCGGGTGTTAAATTCCAGCACGCGCAGGCC
GTACTTCTCGTTGACCACCACCACTTCCGCTTTGCCCAGCAGGATATTGTTCACTTTAATATCCAGCGGCTCCCCGGCGA
GTTTATCCAGTTCAATCACCGTGTCGTCGTCGATGTTAAGCAGGTCGGCTAACATGATTTCCACCGACGATACTTCCAGC
GTTAAGGTCACCGGAATGCGTTTCAGTAGCGTCATCGAGTCGGAAAATCGGTCTTCCAGGCGGGTGACCAGCGTTTCGGC
GTCGGCGGATTTGGCGACAGGCGCAACTTCATCGGTGAGGCCAAAATCCCCGGCTAAAATATCTTCTTGCTTACTCATGG
TTGTTCTCATTTTTTCCCGCCAGCTCCGACAAAAACAGTTTGTCTTTGTCTTCCACAATCAGGGCGCTAAATAATTCAGA
TTGCCCAATCGCCACCGGGAACGTTTCTCCCAGTGATATGGGTAAAATATCCCCGGCTTTAATCTGTGCCAGATCCGCGA
CATTCATCGATAGCTCGGCGATTTTGACGTTCAGGGTCAGCGGCAGGGAGCGGATGATTTCTTTAATCAGGGCCGGTTTA
TTAACGGATTTCGCCACCTGCTGCGGTTTACTGTGCTCGCTGTGGCGGATCAGATTCAAAATAAAATCGGTGTGGGCGTC
GTCGAGCAAAATACGAAAACTGCTCTCTTCATCGCCCGCAAGGGTAAAGGTTAATTGATACGCCCAGTGGGTAATTACCG
TGCTGCTGTCCAGTTTTAATTTCAGCGCAATACCGGAGGTTTGCAGATTAAAAATCAGCGTGCAGATATCCAGCGCGAGG
CGGTTTTTTAAACGTGTTTCCGTTTTGGTCGGGAATCCATTGTGTGATTTCGCTTCTTCAAGAGACGACTCCAGACCATA
AAAATTGCCCAGCAGCATTAACAGCAAGGAGCGATCAATATCAAACGCCAGATGCCCGACCTGGGAAACCATCAGCTCGG
CATTTTTATTAATAATATCCATTTCGCAGCCAATCTTTTTTAGGGTGATATTGCTGCGATGCTTTTTGAGAAAGTAGCTG
CCAAGATGCGAATCAATTACATCAAAATTCCCCGTAAACAGGGTCGGCAGGCGATGGTAGGGGCGTCCAAGCCGATTACC
TTCTAATTTAAAGATGCCTGGCGTTTTACTGTACTTCAGCATGGCTTACTTTCTCTGCTGTAATGGTATGGGCGTTTCTG
TGCACGCAAATCCGGCGGTGACATAAGGTGAGGTATTAAATAGAGGGGGAGTGAAAGGGGCAAATTATTAATAGGGTGAA
AAAATAATTAAATTATTAACGGGCGAGATATCGGGCATCGTCATAAAACATTGCACAAACTGTAGGCCTGATAAGACGCG
CAGCGTCGCATCAGGCATCGGCACGCAATTGCCGGATGCGGCGTAAACGCCTTATCCGGCCTACATTGCTAACTAGTTGT
TTATAAACAAATAATATTTTTATTATCGTTTAATTCGAACTTGTTAATCCCACCGGTGATACGCTTCAGAACATCCTGTT
TTCTGTCGCTACTTATATCGTTCACCCTATGTCTGAACTTATTGCAACTGCCGCTTCCAGCATTAACGCTTTTACTCTGG
CAAAGCGTGTCGCCGCCTTTAACGTACCGGTGCTCATTCAGGGCGAAACCGGCGCGGGGAAAGAGTGCGTGGCGAAATAT
ATTCACACCGTAGCCTTTGGTGAAAATGATAACGCGCCCTATATCGGCGTGAACTGTGCGGCGATCCCGGAAAATATGCT
GGAAGCGACCTTATTTGGCTACGACAAAGGCGCATTTACCGGCGCAATTGCCAGCGTGCCAGGAAAAATGGAACTGGCTA
ATAACGGCACCTTATTGCTCGATGAAATTGGCGATATGCCGCTGGCATTACAGGCCAAAATATTACGCGTATTGCAGGAA
CAGCAGGTTGAGCGATTAGGCAGCAATAGACAAATCAAACTCAATTTTCGCCTGATTGCCTGCACCAATAAAAATCTGGA
ACAGGACGTGGCTGCTGGACGTTTTCGTGAAGATCTTTATTATCGTCTGGCGGTTATTCCTATAACCATGCCGCCACTGC
GTGAACGTCTGAACGATATTATTCCGCTGGCAGAGTCGTTTATTAAAAAATATGCCACGGTGCTGGTGAAAAATATCACC
CTGTCCGAATCCACACGCCGGGCGCTACTTAATTACCGCTGGCCCGGAAATGTTCGCCAACTGGAAAACGCCATTCAGAG
AGGAATGATCTTAAACCGCGACGGCGTGATTTACCCGGATGCCTTAGGCCTGCCGGAAACTGACATTGCCGACCACAGCG
AACTGCAATGGCCTGTTCAGCCCGCCGTCCACATTGCCGAAACCCGCGATTTAGGCCAGCACGGACGAAGTGCGCAGTAT
CAATATATCGCCGACCTGATGCGTAAATATCAGGGCAACCGCAGCAAAATCGCCGACCTGTTAGGCATTACCCCGCGCGC
ACTGCGCTATCGGCTGGCCTCCATGCGCAAGCAAGGTATCGAAGTTTTCTCCTGACCCGGAAGTTAAAAATGAGCATTAC
CACAATCAACAGCACCATGCAGGCGCAAATCATGCAGGACGTGCAGCGGATGCAGGCCAACGCCCAGGCGCCGGTGCTAC
CCTCCATGACCTTCAGTTCCACAGACCCGGACGTGTCGTTTAACCGCATTATGTACGGCGCGCTTGGTCACGTTGATCAG
TTCCAGCAGGTGGCGGAGCAGCAGCAAACGGCTGTCGACACGGGCAAAAGTGATGACCTGGCAGGTGCGATGATCGCCAG
CCAGCAGGCGTCGCTCTCTTTCTCCGCGCTGGTGCAGGTGCGCAATAAAATCGCCACCGGGTTTAACGACCTGATGAGTA
TGTCGATCTAACCCTATGAATGCACAAATAAAGAAGTTAACCCAGGCGTTTCCGGCGTTTCGACTGCATCTCGTAGATAA
CAAACGCTGGGTGTTGATGGCGGGAGTGGGGCTTGCCGTGGCGGTGACGGCGATTATCGTCAGCGTGCTGTGGACCGGTA
ATCGCGGCTACGTTTCGCTCTACGGACGCCAGGAAAATCTGCCCGTGTCGCAGATTGTCACGGTGCTGGACGGCGAAAAG
CTCACCTACCGCATCGACCCGCAGAGCGGGCAGATTCTGGTGCCGGAAGATGCACTGTCGAAAACGCGAATGACCCTTGC
CGCGAAAGGCGTGCAGGCGATATTGCCCAGCGGCTACGAGCTGATGGATAAAGACGAAGTGCTCGGCAGCAGTCAGTTCG
TGCAGAACGTGCGCTATAAACGCAGTCTCGAAGGGGAGCTGGCGCAGAGCATCATGTCGCTGGACGCGGTGGAAAGCGCG
CGGGTGCATCTGGCGCTCAACGAAGAAAGCTCGTTTGTGGTCAGCGATGAGCCGCAAAACAGCGCCTCGGTGGTGGTGCG
CTTGCATTACGGCGCGAAGCTGAATATGGACCAGGTGAACGCCATTGTGCATCTGGTGTCCGGCAGTATTCCGGGGCTAC
AGGCCAGCAAAGTTAGCGTCGTCGATCAGGCGGGAAATCTGCTGACCGACGGCATTGGCGCAGGCGAGGCGGTTTCTGCC
GCGACCCGTAAACGCGATCAGATCCTCAAAGATATTCAGGACAAAACCCGTGCCAGCGTGGCGAACGTGCTGGATTCGCT
GGTTGGCACGGGGAATTACCGCGTCAGTGTGATGCCGGATCTCGACCTCAGCACCATCGACGAAACCCAGGAACACTACG
GTGACGCGCCGAAAATCAACCGCGAAGAGAGCGTGCTGGACAGCGACACCAATCAGGTGGCGATGGGCGTGCCTGGTTCG
CTCAGTAACCGTCCGCCGATTGCAGCGAATCAGATGACCAACGGTACGGAAGAAAACCGCTCGCCGGAAGCGCTTTCCAA
ACACAGCGAAAGTAAGCGCGACTACTCTTACGACCGCAGCGTCCAGCATATTCAGCATCCCGGCTTCGCGGTGAAACGCC
TCAACGTGGCGGTGGTACTCAATCAAAACGCTCCGGCGCTGAAAAACTGGAAGCCGGAGCAAACCACGCAACTGACCGCG
TTGCTGAACAATGCCGCCGGGATCGACGCCCAGCGTGGTGACAATCTCTCCTTATCGTTACTCAACTTTGTACCGCAGGC
GGTGCCTGTCGAACCGGTTATTCCACTGTGGAAAGATGACAGCGTACTGGCCTGGGTGCGGCTGATTGGCTGCGGCCTGC
TGGCGCTGTTGCTGCTGTTCTTCGTGGTGCGTCCGTTGATGAAACGGCTGACGGCGGTACGTGCGCCGGTTATCACACCA
GAACCGGAAGCCGTCAGCGAACCGTGGATTGCCATGCCGGAAGAGGAGCGCAAAAACGTCGACCTGCCGTCGCTGCCCGG
CGATGACAGCCTGCCGTCACAAAGTTCTGGCCTCGAAGTGAAACTCGAGTTCCTGCAAAAACTGGCCATGAGCGACACCG
ATCGCGTAGCCGAAGTTCTCAGACAATGGATCACCAGCAATGAGCGAATTGACAACAAATAAGAGCAACAGCTACCTGGA
ACAGGCGGCGATCCTGCTGCTGTGTCTGGGCGAAGAGGCAGCGGCGACGGTGATGCAAAAACTCAGCCGCGAAGAAGTGG
TGCGCCTGAGCGAAAACATGGCGCGACTTTCCGGCGTCAAAACCAGCATGGCGCGTAAAGTGATCAACCACTTCTTTGAC
GAGTTCCGCGAACAGAGCGGGATCAACGGCGCATCGCGATCCATGTTGCAGGGCATTCTTAACAAGGCGTTGGGTACCGA
GATCGCCAGCAGCGTGATCAACGGCATCTATGGCGATGAGATTCGCTCGCGGATGGCGCGCCTGCAATGGGTGGAACCAC
GCCAGTTGGCGATGCTGATTTCCGAAGAACATCTGCAATTGCAGGCGGTGTTCCTCGCGTTTCTGACGCCGGAAATCTCG
GCAGCGGTGCTCTCTTATCTCAACGAATCGGTGCAAAACGAAATTCTCTACCGGGTGGCGAAACTCAACGACGTCAACCG
CGACGTGGTGGATGAGCTGGACCGCCTGATTGAACGTGGCCTGTCGGTACTTTCGGAACATGGCTCGAAGGTAAAAGGCA
TCAAACAGGCGGCGGATATCGTCAACCGCTTCCAGGGCAATCAGCAGGTGATCCTCGACCAGATGCGCGAACGCGACGAA
GAGGTGTTGGGGCAGATCCAGGATGAGATGTACGACTTCTTTATCCTCAGCCGCCAGAACGAAGAAGTGCGTCGGCGTCT
GCTTGATGAAGTGCCGATGGAAGACTGGGCGGTGGCGCTGAAAGGCACCGAAGCCCTGCTGCGCCGCTCGATTTACGCGG
TAATGCCAAAACGTCAGGCGCAGCAACTGGAAGCGATCACCGCGCGTCTGGGTCCGGTGCCGGTTAGCCGTATCGAACAG
ATCCGCCGCGAAATCATGGGCATCGCCCGTGAGCTGGAAGAAGCGGGCGAAATTCAGCTACAGCTCTTTGCGGAACGGAC
GGCGGAGTAATTCATGACCATTGAAACACTGCGCGGGCGCTATCGCCTGCACCGCTTCCCGCCGCGCCAGCGTGCGGTGA
CCGGAGAACCGCTTACTGCCAGTATCAGCGCCGCCGATTACCAGCGTCAGTTGATGGACGGTTTTCAGGAAGGGCTGCAA
AAAGGGTTTGCTCAGGGAATGACCGAAGGTCAGGAGCAGGGCTTTAGCGAAGGTCATCAACAAGGTTTTGCCGAGGGGCG
GCGTCAGGGCTACACCGAAGGCAGCCTCGCCGGGCAGCAGGAAGGACGCAAACAGTTTGTTGAGGCGGCGCAGCCGCTGG
AAGCCATCACCGGTAAAGTGAACGACTTCCTCGCGCATATTGAACGTAAACAGCGGGAAGATTTGCTGCAACTGGTGGAG
AAAGTCACCCGTCAGGTGATCCGCTGCGAACTGGCGCTGCAACCGACGCAGTTACTGGCGCTGGTGGAAGAGGCGCTGGC
GGCCTTCCCGACGATGCCGGAGACCCTGCAAGTGATGCTGAGTACAGAAGAGTTTAACCGCCTGCGCGACGCGGTGCCGG
AAAAAGTCAGCGAATGGGGGCTGACGCCTTCGCCGGATCTGCCGCCAGGCGAATGCCGGGTGATTACCGACAAATCTGAA
CTGGACATCGGCTGTGAGCATCGCCTTGAACAGTGCATGACCGCGCTGCAAGAGACGCTAACGCCGGAGTCGCAGGGTGA
GTGATTTTTCTGCTTTCGATAACGCCCTGCGCTCGCTGGAGTCGATCCCGCTGGCCCGCGTCGCCGGGCGGCTGGTGCGC
CTGAACGGCATTCTGCTGGAGAGCGTCGGCTGCCCGCTAATGACCGGGCAACTGTGCCGCATCGAAAGCGCCAATCACAC
ACTGATCGACGCGCAGGCAGTGGGCTTTAATCGCGACATCACCTACTTAATGCCGTTTAAACAGCCGGTCGGCCTGATGG
CAGGCGCACGCGTCTTCCCGGAAGAAAAAGCCCACGACATCCTGATTGGCGAAAGCTGGTTAGGCCGCGTGGTTAACGGT
CTCGGCGAACCGCTGGATGGCAAAGGCCGCCTGAACGGCAACGACCTTCTGCCGCCGCTGCCACCCTCGGTCAATCCCTT
AACCCGCCGTTCAGTGGACGAACCGCTGGACGTGGGCGTGAAAGCGATTAACGGCCTGCTGACCATCGGCAAAGGCCAGC
GTGTCGGGCTGATGGCGGGCAGCGGCGTCGGGAAAAGCGTGCTGCTGGGGATGATCACCCGCCAGACTAAAGCCGACATC
GTGGTGGTCGGGTTGATTGGTGAACGCGGGCGCGAAGTGAAAGAGTTTATCGACCACTCGCTGGGCGCAGACGGGCTAGC
AAAGTCTATCGTCGTTGTCGCGCCTGCCGATGAATCGCCGCTGATGCGCCTGAAAGCCACCGAACTGTGCCACTCCATCG
CCGCCTGGTTTCGTGACCGCGGGCATCACGTTTTACTGCTGGTGGATTCCCTGACCCGCTACGCCATGGCGCAGCGTGAA
ATTGCTCTCTCACTCGGTGAACCACCCGCCACCAAAGGCTATCCACCATCGGCATTCGGCATGATCCCCAAACTGGTCGA
GAGCGCAGGCAACAGCGAAAGCTCAGGATCGATGACCGCCATCTACACGGTGCTGGCGGAAGGCGACGACCAGCAAGATC
CAATAGTCGACTGCGCCCGCGCAGTGCTGGACGGACATATCGTATTAACCCGCAAACTGGCGGAAGCGGGGCACTATCCG
GCTATTGATATCGGCCAGTCGATCAGCCGCTGCATGAACCAGGTCACCCGCCTGGAACATCAGCAATCCGCCCGCGCGTT
AAAGCAAAACTACGCCGCCTATATGGAGATCAAACCGCTGATCCCGCTCGGCGGCTACGTGGCAGGCGCGGACGCCAGCG
TCGACAAAGCGGTGAAAATGTTCCCGGCTATCGAGCGATTTTTGCGCCAGGAGATGCGCGAACCCGCCTCCCTCGAACTG
GTGCAAAGCCGCCTGCAAATCCTCTTTCCCATCGCCAAAAAGGCAGAAGGGCAATAACCATGCGACAAATCATCGACACC
CTGGCGCAGTTGCAGCGCCTGCGGGATAAATCGGTCAAAGACAAAACCGTCGAGCTGGCAAAGCAAAAACAGATTTGCGC
TGGCTATGATAACAATATCAAAGCATTAGGTTACCTTGTCGAGAAAACATCTGCGGGCGCGGCGGCGTCGGTGGAGTCGC
TGAAAAACGTCAGCGGCTACAAAGGCACACTGCGCAAGGTGATCGCCTGGCAAGAGCAGGAAAAAACGCTGGCCAACATC
AAAGCTACGCGAATGCAGAAAAACCTGACGGCGGCGGCGTGCGAAGAGAAAGTGGTAGCCCTGACGCTGGACGACAAACG
CCGCGAGCAACAGGAAAGCGCCACGGCGAAAGCGCAAAAAGCGGTGGATGACATCGCCGTCCAGTGCTGGTTGCGGCACA
AATTAGCGGAGTAGCCATGAAAACGGTCATCACCTTCGGCACCTTCGATGTGTTTCATGTGGGTCATCTGCGCCTTTTAC
AACGCGCTCGCACGCTGGGCGAGCAGCTGCTGGTCGGCGTATCATCCGATGCCTTAAATATCGCCAAAAAGGGCAGGGCT
CCGGTTTACCCTCAGGATGACCGCATGGCGATTATCGCCGGGCTGGCGTGCGTGGATGGCGTATTTCTGGAGGAGTCGCT
GGAGCAGAAAGCGGAATATTTGCGCGGGTACAGTGCGGATATTTTGGTGATGGGCGATGACTGGGCAGGTAAGTTTGACG
ATTTCTCGTGTGTATGTGAGGTGGTCTACTTTCCCCGCACGCCGTCGGTATCGACGACGGGGATCATTGAGGTGATTAGG
GGGCATTTCTGATAATATGAGTTCCTCTATTTTAGGTATTTTGATGAATATTTAAAAAATCATAATTCAAATGAATATAG
TTAATGTTTATGAGTTTACTGTTCTCTATTTCATATTCTTTAATAGAGTCAATATAAGATATTAAATCGGAATTTGATAT
CTCAATAAGAGTTGCCGGACGTATAATTCCCTTTAGATGGAAATTACAGCACCAGGCATAGTCACCAGCATCCTTGATTG
AACGCCAAAATATATCATATTCATGACAATAGAAATAAATTCTTCCGTCATTGAACTCAGGGATGAAACAAAATTCTACA
CCGTCACTTTGACGTTCAATTGCATTCTTATCACGATGAACAAAATAAACTTTTTTCATATGAATATTTCCTGTCGTTTT
TGTTAATAAATACGCTGAGATCGAATGTATACTAACAATAATATTGATGGATGTCTTAAGTTTAATTTATTCCGTAAGTG
TTTGTCGGAAGTTTATTTTTAATTGATGTCGTGCACACAAAGAAACAAATTCATCGCTGACGATGACAATATGATTCATT
AAGACATTCTCTTCTCTGGCTATTAGAAATGATATGTCATGATTTTTTTTGAAAATGGGTGGCGAAAATACACGATCATT
GTTTAAATCGAAAGATGTTTCTTTAATTATTGGCAAAGTTTTATTGACTTGTAAAAGGTATAAGTCGTGAGAAGTATTCC
TTCCTGAGACTTGCATTGCATGAAAAGTTACATCTTCCTTTAAATATGATTTCATTGCTTCGACGAAGCGTTTAGATACA
ATGTGATAAGCTCCTAAGCCCTTGAAGTAATCTAAATTGTCTAAATGCTTATCTGTTAAACCTCGCTGCGTAGTTCCTTT
TAAATGTTTAAAAAAATCTCTTGCAACCGGTTTACTGTTAAAAAGGTAATTAGATAGTCGTAATGATACACCATATGAGA
ACATTATATAATGTTCTGCACTTCTGTTTGCTGAACTTAGATGATAAGTTTTCATATCTGGTTCTCTTTAAACTTGGGAG
AAGGTTACGACAGTCGCTCTCTATAAGGACTGAAGCGAGGTGGTCATTTCTTATATTCCGTTTAACCTTGACGATAAAAC
GGACATATCACATCAACCTTAGCCAGATGACTCCCTCCGATAAAAACGGATAGTCTGCCTGATCATCTCCAAATTGAATA
CTCGGCATAATTATCTAATAAATATCGTAAATTTATAGAAATTGATTTATTGCATTAACTCGCGCAACATCTTCAATTAA
TACGTCTTTTGCGACAATAGATAATTGCTCGGAATATGCTTCAGAGATTTCATTAAGTATACAAAATGTATTTTTATTAA
TGGTTCATTTTATCTCATGTCCAACTAAAAAACCGATTGCCCTTAATATGGTTATTGTTGGATGTTGTAATAATTCCTCA
ACCAATATATCCTCTGCTTCATCACCAAGCAATCTATAAAGCCTCAAACATGCAGCATAATGGTACTCTATTGCATTATC
ATCTTCTGAAGCTTCAAAATTAGAATGCCGTATTATATCAACTAATCCTGTTGATATTGTTTTAATATCACTGTTTGAGA
GAAGAAATTCATTTGTTTTTATTTTGTCATATATGTTTGGTGATGATTATAAAAAATCTAAAGCCCATAGCCCGACAAGT
ATACTGGTAACGTCTTTCTGTTCAGGGCAGATACTGGAAACATCCCGCAGAGACATGTTTTTGATATTTTATTTTTTCTT
AATAATAAATCGAGTTTAGTAACAACTCCTGGTGAATTAAGATCTATATCGACAATTATATTATGTGACAAGTGATCCTT
CATTCGATCTACTGATTCAGGTGATTGTTGTGAATATCTTCCTGACTGATTACTTGATATGCTTTTCCTTTCCATCTTTT
TCGTCATTCCATAGGTTTGATTTTAATCACCAGTAGGCGTGTCAGTCAGGATGGAAAACGTGATGCTCCTCACTATTTTC
GCCAACTTGCCCTGTCCGGGAAAACTAATTAGATAATATTTAAGAGAAGTAATGATTTTTATGTCTTGCAATATCAATCA
TATCTGGAATGGCCGTTAATTTTGAATGATCTATTCCTGATAACTCCACAACCCACGATATTGGTACATAGCCTGACATA
TGTTCATAGGAACGACAAGACCCACACCATTCCCAATAACTTCCAGGTCCTTTATACATAATCCCTCCTAATAAGCGTGG
TTGCGTTTTTAACAGAGAATAATAGCGATATAATTCCGTATCACCACATACTGGACAAGCATCTGATAAATGCATCCCTT
CTTCGGGAGCAGCGTTGTTATAAATTTCCCTCCATCTATCCGTGTATTCAGGTGGGATCCCACGCCATGGTTTTTTCTCT
ATAATATTATCTTCTTCCATGTATCCAATCTTCTGAAGCATTAAGACAAACCTATTAATTAGTTTTCCACACCTTTACTC
CGTATTCCCTTAAAAAATCTATCTTATGACCAGATTTTTGAGGTCCAGGATAGCCAATAGTTCAGCAAAATTGAGGCATG
TAATATCAGAAATGCTACCGCCCTCCCGTTTCATATAATGCGGACCTTTAGCCCACGAATTGCTACAACCACTTCGTGGG
TGAGGTATGTTGCGGCCAATACAGGTAAAAAAGAATGGTTATAGAGGGTAGAAGGGCGCTTTTCGGAATTCATAAAGACA
GCTCTTCTCGCTATCAAAATGTGCAACTTTTACCGATTAACCAGCCATAAAGCGATGTATTTGAAATCGAAGGGTAGATA
AGTGCACTGTTCGTGCCGGATGCGGCGTAAACGCCTTTTCCGGCCGACAAATCATCGCAAATTCACTATATTGCAGGGGC
GCGTAGGCCTGATAAGCGAAGCGCATCAGGCACTTGCGCGGTTTACCCCAGCGCCTCCATAATCACCATCGCCGCCCGTT
CTCCCGCCTTGCCATCCATAAACGCATCGCAATAGTGATGACGAATTTCCGCCAGTTGCCCCTGTACCGCACACCAGTCA
AACGCCTCTGATAGCAGATAACGTAATTCCGCAACATCATGAGCCACCGGCAATATTTCGCGAATTTGCTGGTCGGCACT
TTCGGGCGTGGAATAACTTTTCTCACCGTCGAGCAACGTTGTCATGCCCGGAAAGTCGAGCAGGATCACCCGCTTATCAA
CGTGAATAGCATCGAAAATAAAGCCGCTGTTATCGGTCAGCACGTAATCGGCCTTTGCCAGTAGCGCCAGCGTGTGGCGG
GCAGAGTCGGTGCGCTGTTTTAAATGCCTGCGCGCCAGTGCCAGCGATGCAGCTTCTTCCGGGCGCGAGCAAGTGCCGTG
GTGCAGTTTGCACATCAGGTTCACATCACCGCTTAAGCGGCCCAATTTTTCTGCCCAGTGGGGCAGGGAGCTTAATGCGC
CAAACGTGGGGGCGTAGAGCACCGTAGGTTTATGGGAATCGGGTTGGATATTTTCCGGCAGAGCGCGGTCAAACGTGCCG
TTATGCCAGGCGTCGAAGCGCGGATTGCCGACCACTTTTGCGCTGCCGAAATGTGCCAGCGCCCGCTGGCTGTAGTGGCT
GTAACACAAAATGCGCTGATAAAAACGGTTCCAGTCGGCGTGGTTCCACGTTTCTTTGGCTAAGCCGTACATGGCGCGAA
TGTTCAGGGTTGAAAGGCCATTGAGCGCGGGCGTGTGATAGGGGCTGACCAGGCATTTCACTCGCTGACCGTGTGCCTGC
ATTTCAGATAAGCGCATTCCTTTGAGCTGCGGATCGTCGATGCTTTTTAGCGTCGCCAGCATTTCATCCAGAAATGGTTT
AAATACGCGGTCATTGATCACCAGCGTACAGCTCTGCCCCTGCGCCTGCAGGGCGGTGATGATTGGGCGGTAGAGCGCGT
AGTGGAATGAGGTTTCCATAAAAAAGCCGATGGTATCGGCGATAGGTAATGTAGATGGCTTGGTGGCTACGGGTAACTTA
TTGAAGTAGTGGTTAATGTTATCAGTCGCTTTTTTCTCGATATCACTAAAGCCCTGTCGCTGATAACAAAGGCTCGGGTA
ACAGGCCAGCCATTTGTCGGTGTGCAGCAGCGGCTGCCAGCCGTCTTCCAGCGAATGCTCATCGTTGTTCATCTGCTGCG
CCAGCTGCGGGTAGTAGCGGCTGTTCACCAGATAAGCGCACACTTTGCGGCAGTCCCGCGCGTGCACCAGCCCAGGCAAA
CTTTTTAGCATCGTTCCCTGCGAAATTTCGCCGCCGAGGATCATCACCTGCCAGGGAATTTTCGCCAGACTCGCCAGCAG
CGCGTTCAGCACCTGAATATGTTTCTCCTGTTTGAGAATAACCGCGTCATCTTCCAGCAACAGGTAGTTTTGCCAGCCGT
GCTGTTGCGCCAGACGCAGCGCCTGCAAGTGTGATTGCTGGCGGCCCCGTTGACCGTTTTCATTTTCACTGGCGGCAAGG
CGGGTGATCTTCTCAGGCGGAATATGCAGCAATGTCAGTTCTTCACGGATCTGCTGTAAGCGATCCGGGCGTTTATCCAG
ATTGATCAATACGACCTGATCGATCGCCTGATGGTGGATCGCCTGATAATGAGTGGCGTTATGCAGACCCAGATAAGCGT
TGCGTAGCAGCGGATCGCTGACGATATCCGTAAGCACCGCGTTTACAGGCGTGCTGGCCCCGAGGATAAAGTCTTTATCA
AAGGTGTTGTGGCTGTGCGAGATACACAGAATCGTGCGCTCGCCGGGCAGTTGCAGCGGGTTAACGCTGAAATTGTCGGT
GAAACTTTTCTCCTCGCCTAAATTACAATCGTCGTCGTAACGGTGCTTTTTCAGGTAGTTACGGTGATAGCAAAAGGTGC
CATTGAGGATGTTATGTGGGCCAAAGCTGCGGCTTTTGAAAATGCGGTTGATGTGGCTGTACCAGATGGGGATCTGGTCG
GAACCGGAGATGAGCGCCCGGTGTTTTTGCATCATGGCGATGGAGTAAGAGATTTTATCTGGCGAGTAGTAGTCGTCATC
GTCCATGCAGAGGATGTATTCGCCGCGCGCCAGTTCGTTGAGCATATTGCGTTTTTTGCCCAGCGGCAGTTTTTCCGGGT
GATGGATGTAGCGGATGTTGAAGGATTCCGGCGTGCCATTGGTCAGGCGGTCGATGATGTGTTGATGGCTTTGCGGGGAG
TCGTCGAGGATGATGAGTTCGCGGCGGTCTGCCGGGTAGTCCTGATAGCGGTACATATAAAGCAGGTACGGCAGGAATGC
GCCGCGGTTCCAGGTTGGCGTGACGACGCTGACAAACGGTTTTACGCGGTGAGTGACGAGTGTTTTGATGAGGGTTTGCA
TGATAGTTTACGAAGTCGATAAGGCCGGGAAAACCGGCCAGAAAGCGTTAGCAAGACAGCAGTGAAAACGCATAAAGCAG
GGGATCTGCGGAACGTTCAGCCTGAATTTGTTGGCGAATCAGCACGGCATTTTCACTCTCTCGCCAGCGTTCAAACATGG
CGAAGAGGGCGAAAATATCCTCCTGTCGCAGCGGAGAACCATCCAGCGTCCATAAACTGATTAACGTGCGGATAAGATAA
AAATCGCACACCAGCGGGCAATAATCTGCGCCGTCTGCCTGTCCAATCACCTCATGGTAAACGCGGTAAATCAGCCAGTT
ACGCATCATCCACGGCGCGGTGGCAAAATGCTGTTGCCAGGTGGTTTGCCACTGCACCTTAAGCTGCTGTTGTAACAGGG
CTTTGCTGTTGGCGTCATGTAGCGTCAGCAAAGGCATTTGCAACGGCAGGGAAGTTTTGCGCGGGCTTTCCGGCAAAATC
GACCAGTCAAATGCACAACTGCCGAGCAGCGTCATCAACTGGCGCGCCGGCTGTGGCACGGGCGGGAGCTGGGCGAACTG
TGCCTGTAGCGTGCCTTTTTGTGCATGATCGGCCAGCGCCTGTGGCAGCGTCGTCAAGCGGGCAAGAATATCTCCATCTC
TGCCCGGCATTTTACTGGCGCGGGAGAGCACAATTCCGACGGCATACAGGTAAAGCTCCGGGGTTAAATCGGGGAGCGTA
AGGGTGCTCAAAATGGCCTGGTTTACTATCGCATCGCGCGCGGAGAGTTCTGCGGCATTTTCTTCCACCGGGCGGTAGGT
GAGCTGTAAATCAAAGGCGCAGGCATCGTTGAGCACCGCTTCGCAGCTTTCTGGCTCTGTCAGCATCAGGCTCTGGCGAA
TCTCGTTTTTCCACACCTTGCGGACGTATAAAGGCGAATCGGGGTGGCGTGCCATAAAATTGCGCACATATTCCGGTTCG
TAACATTCAATAAAACTCATAGGTAGTTTCCAGTCTTTATTACCTTGCAGGATGTGCAATAAGCGTGCCGGGAATTTTTT
TAATCAAAAACAAAGGATTGGGGATCAGGCGGAAAATCCGTTTCCGCGATGGGGGAAGGAATTGTCGTTATCCCTGATAG
AGAAAATCCGCTTCGCTGCCTAAAAAAGCCTGAATAAATTCATACTGGCGAATTAACAGCTCGCCGTTTTTATCGTTATA
GGCTTTGCAGCGTTCTGCTTTTTGCTCAAGGCGTTGCCACAACTGTTGCGCTGCCGCTTTTTGTACCGCCGGAAGCCAGG
CAAAAACCTGCGCCAGACCGTCACGATTTACGCTAACACCGAGCATTTTCAGCAGGCTATGCCGCTGATGGCTATGCGCA
TGCAACTGCTCATAGTGCTGCGTTATCTCGTCGTTTACCGCCAGCAGATCCTCTCTGGCGCGGCGAATCATGCAGATCCG
CTGACGCTGGAGAAGTTCACGCAGGGAATCGTACAGTGCGTCGTCGTCACGAATTCCCTGCAACAACGCCTTCACCTGTT
GTAACCGGATACTCACTTCATCGGCCTCTTAGTTCTGGAAAAAACTCAGCATGTCGCTGGCTAACTGCTCGGTGTCCACT
TGCAGGCTGCCGGAGGCTAGCATCGCCTGCATTTGTGCCACTTTGTCGCTGTCGATATCGCTCTCTTGCTGGTCGTTCAG
CGTTTGCTGGGCAGACTGCAATCCCGCCTGGGTAATGTCATCGGCGCTCAGCGTCGTGGCGGTGGTCGCCGTGCTTTTGC
GCGGCTGACTGGAGCCTGCCATTGTGGCTGTCGGGTGATTGCCTGGCATAGTCGGGGTGATTTTCATCGTAACCTCGTCT
CGGTATTTTGGGTGGGTTACTCCGGTAAAGCGGTTAACAGGCGGCAAAACTTTAATCGCCCGCGCAAATTACTCCGCGCT
TACCGTTGTCACCACGCCGCTTTCCGCCACCATCGCGCTGATGACCCGCTGGCTGCTGGCGTTACGCACCTTCACCGTTT
CCCCTTTGCGACCATTTTTCAGTGCTACGCCGGGCATTGAGGCGGTGATCCCCGCGCTCTGGTAAACAATCATCACCGGT
TGATCGCGCTCGACCAGCACCGGAGATATCAGTTCTTCTTTGGTGATTGGCCTGCCCGGTTGCAGCGCGTGTTTACTGCT
GAAACCAATCGCGTCATTGGGTTCCATCAACACCTCCCGGCGCTGGGCACTGACGTTGTAAGGCTTCAACTCCACATCAT
TCGCGGTGAGCGGCGTATCGCGGGCAACCAGTGACTTCGCCATTACTACTGGCACCAGTACATCCGGACGCACCGCTACG
TTCATCTGCCAGCTTTGTGGGCAACTGACGGTGAAGTTCATCCGGTTGAGGGCGATGTCCCCAGGCGAAGTCAGCGTAAC
GCCGGGTGTTTTAGTACAGGGCGCGGCGGTCGCAATCTGCGAGGGAATGTAGACCTTAAAGGTGTAGCGATAGTCATGCC
AGCGCCGCTGTTGCGCCAGCGATTCAATTTTTTGGCTGGCGGCATTCAGTACCTGGGCGTTGACTTGTTCCCGCGCGCTG
TGCTGCACGGGATGGACGGCGGCGTAGCCCGGTAAGGCCAGCGCCAGGAGGAAATAAAACTTCCGCCTGCAAAATTGAAA
ACTCATAAACCCTTTCTCTTCAGTCACTTAAAAAATGGCACGGCGATTGCTTAGCGTATGCGGATTGAAGCAGGAGTGAC
GCAGGAAATGGGGATCAGTTTTCAGCAGGCATTGGGAGTACATCCGCAGGCAGTGAAGTTACGTCTTGAGAGGACCGAGC
TACTGACTGCGAATCTGGCGAACGTCGATACGCCAAATTTCAAGGCTAAAGATATTGATTTTGCCAGGGAGATGCAACGG
GCAAATAACGCGGCGGTGGATGTCCAGTACCGTGTGCCGATGCAGCCGTCGGAAGATGGCAACACCGTGGAACTGAACAG
CGAACAAGCGCGGTTTTCACAAAATAGTATGGATTATCAAAGCAGTCTGACCTTTCTGAATCTGCAAATCAGCGGCATCA
GAGAGGCCATTGAAGGGAAATAAGCATGTCATTTACTGATATCTATCAGATTTCCGGTTCGGCGATGACGGCGCAAACGC
TGCGTCTGAATACCGTTGCCAGTAACCTGGCGAATGCCAATGCGCCCGCCAGCAGCGAGGCGCAGGCATATAAAGCGCGC
AGCCCGGTGTTTGCGGCGGTGTATCACCACAGTTTGCTGGCGGGTACACATCGTCATGCCATTGACGGTGCCAGTGTGCA
GGTGCAGGACGTGCTGCAAACCGGCGGAGCTGTGAAACGCTATGAACCACATTCGCCGCTCGCCGATGCTAACGGGGATG
TCTGGTATCCCGACGTCAACGTGGTGGAACAGATGGCGGACATGATGTCGGCTTCGCGCGATTTCGAAACCAATGTCGAT
GTGCTCAACAACGTGAAAAGTATGCAGCAAAGTTTGCTGAAACTGGGAGAAGCCTGATGAATACCCTGGCGCTGAATGCG
CAATCACCGCAGCCGACCGCCACGGCGGAAAGCAACAACGTGGCGGCCAGCGACACGCAAAGTAGCAGCGATAGCTCGCC
CGTCGATACCTTCCTGACGCTGTTTGTCGCTGAGATCCAAAACCAGGACCCGACCGACCCGACTGACGCCACCGAATATA
TCGACCAGCTTTCTTCGATGGCGCAGGTGGCGATGATGGAAGAGATGAGCGTGCAGGCCAACACCAACGCGGTGCTGATG
AGCAACATTCAGGTGATGGCGCTCGGCAACCTGGTGGGTGACGACATTATGGTGCAGACCACCGCCTTGCAGGTGAGCGA
CCAGACCATTAATGGTCGCGCCACGCTTGACGACGCCTGTACCACCGCCGATCTCCACTTTACCGATGCCGCAGGCGATG
ACTATACGGTGTCGCTGATCCCGGAAGGCAGTTCGTCCGTCGGGCCAGGTCAGGTGGATTTCTCGATTAATCCGGCGGAT
TACGGTATCCCGCCGGGCGATTACGACGTCTCGGTGGTCACCAACACCGGGGAAGAAGAGGTGCCGATTGAAGTTTCCGG
CGAAGTGGAGGATGTGCGCATCCCGCTCGACGGCAGCTCCCCGGTGCTTAACGTTGCCGGTGTAGGCGAAGTGCCGTTCA
CCATGATTAGCCAGTTTGGCGTACCCGATGCCGACAGTGATGTGGCGTGATGTCCGGTGCCAAATTGCCTGATGCGCTTC
GCTTATCAGGCCTACATGAAACTATTGAATCCGAATGGTTTTGTAGGCCGGATAAGGCGTTCACGCCGCATCCGGCGTTC
GGTGCAAGATGCCTGATGCGACGCTTAACGCGTCTTATCAGGCCTACGAGTTCGCGCATATTTTTATGTTTGCACCCGTT
CGTAGGCCGGATAAGGCGTTCACGCCGCATCCGGCAAAACAACGGGCACGCTGCCAAAATCTGAATTAACAGGAAGACAC
AATGAGTTATGAAATTGCTGCAACGGGGCTGAATGCCGTTAACGAACAGCTGGACGGGATCAGTAACAACATCGCCAACG
CCGGAACGGTAGGCTATAAGTCGATGACCACCCAGTTTTCAGCCATGTATGCCGGAAGTCAGGCGATGGGCGTCAGCGTG
GCAGGCACCGCGCAAAGTATTTCGCGCGGCGGTTCGCTGGTATCCACCGGTAACGCGCTGGATCTGGCGATTAACGACGA
CGGCTTTTTTGTTACCTGCGACAGCGCGGGCAACATTTCTTATACCCGCGCCGGATCGTTTGAAACCGACAAAAACGGCT
ATATCGTCAACGCCTCGGGCGCTTATTTGCAGGGCTATCCGGTCGATGACACGGGCACCCTGCAAACCGGTACAGTCACC
GATATCCAGATCAAAACCGGTAATATTCCGGCGCAGGCCAGCAGCAGCCTGACCTTTACCGCCAACTTCGATGCCAGCGA
TGCGGCTATCGACCGCACTACCGTACCGTTCGACGCGACCAACAGCAGCTCGTACACCGACAGCTACACCACCACGGTGT
ATGACTCATTAGGCAACGAACATTCGGTATGCCAGTACTTCACCAAAACCAGCGACAACACCTGGGAAGTGCAGTACACC
TTCGACGGTCAGCAGCAGACCGGCGTTCCGGCGACGACGTTAACCTTCGACCCGAACACCGGGAAACTGACCTCGCCAAC
CACGCCGCAGACCATTGAGTTTCAGACCGACGCCGCCGCACCCATCGATTTAACCGTCGATTACTCGACCTGTACGCAAT
ACGGCTCTGAATTTTCGGTCACCACCAACGCCGCCGACGGCTACGCCTCTGCCACTCAGAACGGTGTGCAGGTTGATGAC
GATGGCAAAGTTTACGCTACCTACAGCAACGGCGAGCGCATGTTGCAGGGGCAGGTGGTGCTGGCGACGTTCCCGAATGA
AAACGGCCTGGAGGCAGTGAGCGGCACCGCGTGGGTACAAACCGGCGAATCCGGCACCCCGCTGATTGGCGTTCCCGGTT
CCGGCACCTGCGGCACGCTGTCGTCGGGCGTGCTCGAAAGCTCTAACGTCGATATCACCAGCGAGTTAGTCAACCTGATG
ACCGCCCAGCGTAACTATCAGGCCAACACCAAAGTTATCGCCACCAGCACGCAGCTCGATGACGCGCTGTTCCAGGCAAT
GTAATGGACCGCTTGATTTATACCGCCCTGAGCGGGGCTTCTCAGACCCTGTACGAGCAGCAGATCAGCGCCAACAACCT
GGCAAACGTCAACACCAACGGTTTTCGCGCCGATATGGCAATGGCGACTAACGATAAGGTGAAAGGCGGCGGCTTCGACA
CGCGCTATATGGCGCAGGAAGGGGCCAGCGGCGTGAACGACAGCACTGGTGTTGCGGAGAAAACCGAACGCCCACTGGAC
GTGGCGATTCAGGGTTCGGGTTACATTGCTGTGCAGGATAAAAACGGCAACGAAGTGTATACCCGCAACGGCAACATTCA
GCAGGATGACCAGGGGCAACTGACTATCGACGGCAATCTGGTGCTGGGAGATAACGGGCCGATCATTCTGCCGCCCAACG
CCATTGCTTCGTTTGGCAGCGACGGCACGCTCTCCGTGACGCCCGATGACGGTGACGTGACCGCGACGATGGATATCGAC
CGCCTGAAGCTGGTGGATATCCCGGTCGCGAACCTGGCGAAAAATCCTGAAGGGATGCTGGTGACTGCCGACGGCGTTCC
GGCCCAGCGCGATGAAAACATCAAAGTCAGCGGCGGTTTTCTCGAGGGCAGCAACGTCTCGGCGGTGAGCGAGATGATGT
CGTCCATCGCCATGAACCGCCAGTTCGAAGCGCAGATCAAGATGATGAAAACCGCCGAAGATATCAGCGACGCGGGCAAC
CGCTTATTGCGCGGCTCGTAATCGCACATCGTAGGCCGGATAAGGCGTTCACGCCGCATCCGGCAACCGCGGCCAAAAAA
TAACACGGAATTTACCACCATGAACGCAGCACTATGGATCAGCAAAACCGGCCTCTCGGCGCAGGATGCTGAAATGAGCG
CGATTGCCAACAACATCGCCAACGTTAACACCACCGGCTTCAAGCGTGACCGGGTGATGTTTCAGGATCTGTTTTACCAG
ACCCAGGAAGCGCCGGGCGCGATGCTCGATCAGAACAACATTATGCCGACCGGGCTGCAATTCGGTAGCGGCGTACGCAT
TGTCGGCACTCAGAAAACCTTCACCGAAGGCAACGTCGAAACCACCGACAACGCGATGAATGTCGCCATTATGGGGCAGG
GGTTTTTGCAGGTGCAAAAGGCCAACGGCGATATCGCTTATACCCGCGACGGCAACTTGCAGGTGAACGCTGACGGCGTA
CTGACCAACTCGCAGGGCTTGCCGTTGCAGCCGGAAATCGACGTTCCGGCGGGGGCGACTAATGTTGCTTTTGGTGAGGA
TGGCACGGTGACGGCGATCTTACCCGGCGACAGCGACGTGACTGAGTTAGGGCAACTGACGCTGGTGAACTTCGCCAACC
CGGCCGGGCTTTCCGCTGAGGGTGACAACCTCTATCTGGAAACCGCCGCCAGCGGTCAGCCGACCGAAGGCGTACCGGGC
GAAGATGGGCTTGGCACCTTGCAGGACAACGCGCTGGAAGGATCGAACGTGGATATCGTCAACGAGATGGTGGCGATGAT
TACGGTGCAACGGGCGTACGAGATGAACGCCAAAATGGTCTCGGCTGCGGACGATATGTTGCAGTACATCAGCCAGACGC
TGTAAGGCCGAAATGTCGGATGCGACGCTGACGCGTCTTATCCGACCTACAAGAGCACATAACTCACTGTATTTAAACAG
GCAGAACGTGAAAAATTATCTCTGGCTGGTGGCGCTGCTTCCACTCCTTAGCGGGTGTGAATCGCAGGCCATTCTGGTCA
AAAAAGACGACGCATACTTTGCGCCACCAACCACCGAAGCGCCGCCTCCGGCAGACGGGCGTGCCGGGGGCGTGTTTGAA
ACCGGCTACAACTGGTCGCTCACCGCCGACCGGCGGGCTTACCGCGTGGGCGATATCCTGACGGTGATCCTCGAAGAGTC
CACCCAGTCGAGCAAACAGGCGAAAACCAACTTCGGCAAAAGCAACACCGTCGATATCGGCGCGCCCACGATTTTTGGAC
ACACCAAAGATAAACTTTCCGGCTCTATCGACGCCAACCGCGACTTTGACGGCAGCGCCACTTCCCAGCAGCAGAACAGC
CTGCGCGGGGAGATCACCGTTTCCGTCCATGCGGTGCAGCCTAACGGCATCCTGGAAATTCGCGGCGAAAAATGGCTGAC
TCTCAACCAGGGCGATGAGTACATCCGCTTAAGCGGCCTGGTGCGCGCCGACGACATCCAAAACGACAACTCGGTTTCCT
CGCAGCGGATCGCCGATGCCCGCATCTCCTATGCCGGACGCGGCGCGTTAAGCGACGCCAACGCCGCAGGCTGGTTGACG
CGGCTGTTTAACCATCCTCTGTTCCCGATTTAATGCCGGAGAGTGCAATGCAAAACTGGATAAAGGCCGCAGCGATCGCT
GTAAGTCTGACGCTGCCCGGCGTGGCGCTGGCGCAATCGCTGGAGTCGTTGGTCAACGTACAGGGCGTGCGTGAAAACCA
ACTGGTCGGCTACAGCCTGGTGGTAGGCCTCGACGGTACTGGTGATAAAAACCAGGTCAAATTCACCAACCAGACCATCA
CCAATATGCTGCGCCAGTTTGGCGTGCAACTGCCAAATAAAATCGATCCGAAGGTGAAAAACGTCGCCGCGGTAGCGGTG
AGCGCCACGCTGCCGCCGATGTACTCGCGCGGGCAGACCATCGATGTCACTGTTTCGTCGATTGGCGATGCCAAAAGTAT
TCGTGGCGGCACTTTGTTGCTGACCCAGTTGCACGGCGCGGATGGCGAAGTTTATGCGCTGGCGCAGGGCAGCGTGGTGG
TGGGCGGGATGACTGCCACCGGGGCCAGCGGTTCGAGCGTAACGGTTAATACGCCAACCGCCGGGTTAATTCCTAACGGC
GCAACGGTAGAGCGCGAGATCCCCAGCGATTTTCAGATGGGCGACACTATCACCCTCAACCTGAAACGTCCGTCGTTTAA
AGATGCCAACAATATTGCGGCGGCGATTAACGCCTCGTTTGGCGGCATTGCTACTGCGCAGAGCTCTACCAACGTCAGCG
TGCGTGCGCCCACCAGCCCCGGCGCGCGGGTGGCATTTATGTCGCAACTGGATGATGTACAGGTGCAGGCAGAGAAAATC
CGCGCCCGCGTGGTGTTTAACTCGCGTACCGGCACGGTGGTGATGGGCGATGGCGTTGCGCTGCATGCGGCGGCGGTGTC
GCACGGCAGTTTGACCGTCTCGATTAACGAAACCAGCAACGTCAGCCAGCCAAATGCTTTTGCGGGCGGGCGCACGGCGG
TAACGCCGCAGAGCAATATCGCGGTGAATCATGCGCGCCCGGGCGTGGTGAGTTTGCCGGAGTCGAGCAGCCTGAAAACG
CTGGTCAATGCGCTGAACAGTTTAGGCGCAACGCCGGACGACATTATGTCGATTTTACAGGCGCTGCATGAGGCGGGCGC
GCTGGATGCCGACCTGGAGGTGATCTGATGAAAGTGAACGCCAGCGGCGGGATTGACGGCAGCGATGCGTTAATGGGGCC
GAAGGTTCAGGCCAATGATATTAAGCAGGCCGCGGAGCAGTTTGAGGCGATTTTTTTACGCAACATGCTGAAAGAGATGC
GTAAAACCAACGAGTTGTTTGATTCGAAAGATAACCCGTTTAACAGCGATTCGGTGCGCATGATGCAGGGGTTTTATGAC
GATGAGTTGTGTAACACCCTGGCGCAGCAGCACGGGATTGGGATTGCGGCGATGCTTGTGAAGCAGTTGTCGCCCAGGCA
TAAATGAGGCTTCGGCGTTCGGTGCCTGATGCGACGCTGTCGCGTCTTATCAGGCCTACGAGTCGCCCGTATGTAGTATG
TAGGCCGGATAAGGCGTTTACGCCGCATCCGGCATTTGGCACCCGGTTTACGGAACTTAAGAATCCCCAACTTCACGCCG
CTTTTAACCGGCACGATTTACCGGTAAGGACCCAACATGGACATGATTAACATCGGCTACAGCGGCGCATCAACGGCGCA
GGTGGAGCTGAACGTCACGGCGCAAAACACCGCTAACGCCATGACCACGGGCTACACCCGCCAGGTGGCGGAGATCAGCA
CCATCGGTGCCAGCGGTGGTTCGCCGAACAGCGCTGGTAACGGCGTGCAGGTCGACAGTATTCGCCGCGTCTCCAACCAG
TATCAGGTTAATCAGGTATGGTATGCCGCCAGCGATTACGGCTATTACAGCACCCAACAAGGGTATCTCACACAACTGGA
AGCGGTACTGAGCGACGATAACAGCAGTCTGAGCGGCGGCTTCGATAACTTTTTCGCTGCCCTTAACGAAGCGACCACCA
GCCCCGATGATTCCGCCCTGCGCGAGCAGGTGATCAGCGAAGCCGGGGCGCTGTCGTTGCGCATCGACAACACGCTGGAT
TACATCGACTCGCAAAGCACGGAAATCATCAGTCAGCAGCAGGCGATGGTATCGCAAATCAATACGCTGACCAGCGGCAT
CGCCAGCTATAACCAGCAAATCGCTCAGGCCGAAGCCAACGGCGATAACGCCTCCGCGCTGTACGACGCCCGCGATCAGA
TGGTGGAAGAACTGAGCGGAATGATGGACGTGCAGGTCAATATTGACGACCAGGGCAACTACAACGTCACCCTGAAAAAC
GGTCAGCCGCTGGTGAGCGGGCAGCAAAGCTCGACCATCGCGCTGGAAACCAACGCCGACGGCACACCGACCATGTCGCT
GACTTTCGCTGGCACCACCTCGACCATGACCACCGACACTGGCGGTTCGTTAGGCGCTCTGTTCGACTATCAAAACGACG
TGCTGACGCCGCTGACCGACACCATCAACAGCATGGCGTCGCAGTTCGCCGATGCGGTCAACAACCAGCTGGCGCAGGGC
TACGATCTCAACGGTAACCCCGGCGAGCCACTGTTTATTTATGACGCCAGCAATGCCGATGGCCCACTGACCGTTAACCC
GGATATCACTGCCGATGAGCTGGCGTTTTCCAGTTCACCGGACGAAAGCGGCAACAGCGACAACCTGCAGGCGCTGATCA
ATATCTCCACCGAACCGCTGGAGATAGCCAACCTCGGCAGTGTGACGGTCGGGCAGGCGTGCTCGTCAATCATCAGCAAT
ATCGGCATTTACAGTCAGCAAAATCAGACGGAAGTCGATGCCGCGTCCAATGTCTATTCCGCAGCGCAAAACCAGCAGAG
TAGCGTCAGCGGCGTCAGCATGGACGAAGAAGCGGTGAACCTGATCACCTATCAACAAATTTATGAAGCTAATCTGAAAG
TCATTTCCGCCGGGGCCGAGATTTTCGATTCGGTGCTGGAAATGTGCAGCTAAGCGGGAGCGCGAAAATGCGAGTAACCA
CCCAACAAACCTACGTCTCGATGACGCAAAGTTTTAATAATCTCTCCGGCTCTCTGGCGCATGTGGTCGAGCAGATGGCA
ACCGGCAAGGAAATTTTGCAGCCGTCGGATGACCCAATCGCCGCCACGCGCATCACCCAGTTAAACCGCCAGCAGTCGGC
GATTGAACAGTATCAGAGCAATATCGACTCCGCGTCGGCGGGCTTAAGCCAGCAGGAATCGATTCTCGATGGCGTCAACA
ACAGCCTGCTGGTGGTACGCGACGACCTGCTTGAAGCGGCGAACGGCACCAATACCGCCGATTCGCTGGCAAGCCTCGGC
CAGGATATTGAGTCGCTCACCGATTCAATGGTGGCGGCGCTCAATTATCAGGACGAAGACGGGCACTACGTGTTTGGCGG
CACCATCAACGATCAGCCGCCGATTGTCGCGGTAGACGATGATGGCGATGGCGTCACCGACAGCTATAGCTATCAGGGCA
ACAGCGACCATCGCCAGACTACCGTGTCGAACGGTGTGGAAGTGGACACCAACGTGGCGGCGAGCGATTTTTTCGGTAGC
AATTTAGACGTGCTTAACACGCTTAATTCCTTGTCGCAGGAACTGCAAAACCCGGACGTCGACCCGGCAGATCCGCAGGT
GCAGAGCGATATTCAGAACGCCGTCGATGTGGTGGACACCGCCTCGGACGACCTCAACGCCTCGATTGCGTCGCTCGGCG
AGACACAAAACACCATGTCGATGTTGAGCGATGCACAGACCGATATCTCGACATCTAATGATGAATTGATTGGTTCATTG
CAGGATCTCGATTACGGTCCGGCGTCGATCACCTTTACCGGACTGGAAGTGGCAATGGAAGCTACCCTCAAGACTTACTC
GAAAGTGAGTGAGTTGAATTTGTTCAGCGTTCTCTAACTCTTTCAGGAACAGTATGCAGGTCGGACTTACATCTTCATCA
CTCGCCACCGGCGGCGCACATAGCGCTGCGGTATCGTCGTCAACCGTTGCGTCCACTCAGGCGGTGCGGCAAAAACTCCC
GGCGACGGCGAGTGAATATCCGGCCTCGCCGCTGATTACCACTCGCCCGCAGCGTTACAGCGTACAGCTTAACGACCAGC
TCACCACGTTGCAGCAGGCGGATCACTATCTCGGGCAACTGGAACAGCAGTTGCTCGACTATCGTCACAGCCAGCGTAAG
GGCGGGCAGGCGCAGAGTACGGCGCTGATGCAGATGCTGGACAAACGCGCCGCGCTTTCCGGCGGCGCGGTGGACCGCCA
GTTACAACCAGTGTTGCAGGGCGAAGCGCGGGTGACCTTCCACTCGCCGGATCTGGCGAATCTGGTACACAATCCCACGC
CGGGAACGCGCATGTTCAGTGTCTCTGACGGGCGGCAGACCCAGCTTTCGGCGGTGATGCTGTCTGAGGATGACAGCGCC
GGGCAGTACCAGACGCGCCTGACCAACGCCCTGCGCCGCGTGGGCGTGCAGGTACATCAGCAAGCGGACGGCATCAGTTT
CTCCACCACCGAAAAACAGTGGCCTGACATCGAGCGCACCTTAAGCGTGCGCACCGATGGTGATAAGTCGGCGTTTATGC
CACTAAAAACCTTTGCCGAACCGTCGCAGGCCGTGCGTTTAGCGCAAAGTTTGCAACAGGGTGGGGCGGGGATTTCCCAG
ACGTTAGAAAGCATTAATCAGCAGCGCGCGCAGATGGCGGTGCAGCAGGAAAAAGCCCGCCAGTTGATCGACGGCATGTC
ACGCTTCCCGCAAACGGAAAACGCGGTGCAGGCATCGGAGAACCTCGGCGGCGTGCTGGATAGCGCCAATCATAACTATC
AGATTTTATTGCAGGCGGTGAACGGTCAGGCGCGAATTTCCAGCCAGACGGTGAGGAATTTATTGGGATAATTATCGGTT
GGCCGGATAAGACGCGTTTAGCGTCGCATCCGGCATATATTGGCACTTGTCAGCATTTCTGCACAGTATTTAACAACTTC
TCTAAATTCTGATACATCGCGCTATTAATATCGCTGTTCTGCCAACCTTCCACATTAAAGGTTAATTGCCAGCTGCCGTT
GCACTGGTTACGCAGAACAATATCGCTTTCCAGTCGGTTACGAACATATTTATAATAGGTTGTCATTGTCATATTATGCG
CTGACAATAAATTATCGAGTTTGTCTTTTCCTGGTGCGAGGATTTGTGACAGTAACGGTACGGAATTATTTTCCTTTCCA
GAACTAAGATGAAATATTTTTATTCTTGGACTGTTAATTGACTCTTTTACCAGTTGCGGGGCGTCAGGTGTACTTTTCAA
GTGTGAATACCCCACGGTTGAGCCAACCAATATAACAGCCGCGGCCAACGCCAGCCCCATCAGTCCTTTATGTTTTTTTC
TAACAGGTACAGGCGGTGTTGTCGAAGATATCTCTTCTGGCGTTGTTTTCTGTATCTGGTCGGTAATAATCAGCGCTTCC
GCAGGCGATGACTCCGGAAAAGACACATACTCTTTATTGCACAGGTACCCTTTCTTCGGAATTGTTTTAATAATGTTCTG
TTGTTTGCCATCATCATCGATAGCAACGCGCAACGCATGGATCGCCGTCGGCAGGCTGTTACCGCCGACTATGCGGTTCT
TCCATACTTCGGCACATAAATAAGATCGCGATAAAACCACATCGGCATTTTTTGCTAATGTTTCCAGCAAAATAAAATGG
TATTCGCCGAGACGACGTGTTTCACCCGTTTCGCAATGTATTAAGGCATTAAGCGACGGGTCCATCCGCCAGTTGTTGAT
AATAATACTCATAGTTGAGTTTACCTTAGCAAGGGATAAATGTTTCCTGATAGTGCTTTGCATAAAGCACAGTCTTATAC
GTCCCTGAGAAGATGATTTTTCTGCGTGATAATTAATATTTTATGGTAATAGGATTATTCTTAATCACTATATGGCGTGG
AAATGTAACGAAATGACAGGACAGGTACAATAGCCAAACGTGTACTATTTGCAACGCAATGTAAATTTTGGCATCAGTAC
ATTGAGAAGAAAACGCGTTAATTGATGACAATCTTAACTATATCAAGCATTTGATAAAGACATATTTTGATACCTGGCCA
TGTGGCAGATATTGCTAATAATCTTTTTATCTGAATTTAAACTCTGCTTTTTTTAGCTAAAAGTGGCATCGGATAATACG
TGGCGAAAAAATTTTAACGGCGATTTTAAGTTTGCTCCCGAGGTGTCGTTTTTACAGGGTATCGAAACGAACACGATTAA
TCCCAAGGAGCAGTATCATGTTATCTATTAACACCAATAACGCCTCAATGGCCGCCGTTAATGCAATCAGCAAAAGCAGC
TCTTCTCTGTCTACTTCTATGGAACGCCTGGCGACAGGTAACCGGATTAACTCTTCTGCCGATGACGCCGCAGGCAAACA
AATTGCTAACCGTCTGACGGCACAGTCCAGCGGTATGGGTGTGGCGCTGAGCAACATCAATGATGCTACCGCGATGCTGC
AAACCGCTGACAGCATGTTCGACGAAATGTCTGACGTGCTGGGGCGTATGAAAGACCTGTCAACGCAGGCAGCGAACGGC
ACCTACAGCGACGACGACCTGCAGGCGATGCAGGACGAATACGACGAACTGGGCCAGCAGATGTCTGACATGCTGCAAAA
CACTACTTACGGCGGCACCAACCTGTTCGGTGTTTCCGGCACCAGCAACACCGGTACTGACGGTCTGTTCCAGAGCGCGG
TAACTTTCCAGGTGGGCGCGGAATCTTCCGACACCATGACCGTGAACATTTCAAGCCAACTGAACACGCTGGTGACTGAC
CTTTCTGCTATCAGCAACTCCTTTAGTGCGGATCAGGCTGACACCACTGGCACCGCAGGCGTTTCTGGCGGTACTGAACT
GACTGCGTCTGGCTCGGCTAACCAGATGATCACCAGCATTTCTACCGCGATGGATGACGTTTCTCAGATTCAGTCCAAGT
TGGGTGCATCTATCAACCGTCTGAATGACACCGCCAACAACCTGACCAGCATGCAGGACAACACCGAAGTGGCTATCGGC
AACATCATGGATACCGATTACGCGACGGAAGCGTCCAATATGACCAAACAACAGGTGCTGATGCAGACCGGTATCACCAT
GCTGAAACAGTCCAACAGCATGTCCAGCATGGTTTCCAGCCTGCTGCAGTAAGTTCGGGCCGACAAACGGGCACAAGCAT
AAAAATATGTGCGGACTCGTAGGCCTGATAAGACGCGTCAGCGTCGCATCAGGCGTTGTGCACCGATTGCCGGATGCGGC
GTGAACGCCTTATCCGGCCTACAAATGGGCACACGCATAAAAACAGGCGCGGACTCGTAGGCCTGATAAGACGCGTCAGC
GTTGCATCAGGCACTGTGCACCGATAGCCGGATGCGGCGTAAACGCCTTATCCGGCCACGAACAACACCGCCTGTGGGCG
GTGTTGTGCTTTCTGCGGCAGGCTTTTTTCCGCCAGACCGGAAACGTCATTTCCGCCTGTTTTTCAATCTATTGATTATT
CACATAAAAAATATTGGCACGCCTTTTGCCAATAACCTGACATTGTTATCCGGAGTCATCAATGATCAACCCAAGAACCA
TTGCGCAAGAAATCGCGTATGCGGATGTCGCTACTCAGGCGACGAATTTGCAGGAGAAGCAGAGTGAGCTGGATGCTGAA
AGCAGCGGCCTGGACTCGCTCAGCTCGGCGTTGAGCGATTTCCAGAGCGCCGTTGACGCGCTGAACAGCGATACCGACGG
CCCGGTGACTTTTGCCGCCACCAGCAATAATGACTCGGCGACCGTTTCCGCCAATTCCCAGGCGCAGGCGGGAAGCTACT
CGTTTTTCGTTGAGCAACTGGCGCAGGGGCAGCAAACCACGTTCAGTATGGGCGACGACGCCTTTTCCGCTACCGGTACT
TTTGAACTGACGATGGGCGACAGCACTATGGATATCGATCTGTCGGCGGCAGATCAGAACGGTGACGGTGACGGTTTTAT
CGACGCCAGCGAGCTGGTGAATGCGATTAACGACTCCGATGACAATCCGGGCGTGTCGGCGGCACTGGTAAAAACCGACG
GCACCACCACGATTATGCTCACCTCCGATAGCACCGGGGCGCAGAGCGCGTTTTCGGTGAGCGTAACGGGGCATGATGCC
AGCAACGATAGCACCAGTGCGCCCGTTGCCACGGATGTTTCCTCCGCTCAGGACGCGATTATTCATCTCGGTAGCGCCAG
CGGACCGGCTATCACCAACAGCAGCAACACGTTTGATGATGTGATCCCCGGTGTCACCATGACTTTTACCGAAGTCAGCG
ATTCTGACAGCGATCTCACCACCTTTAACATCAGTGAAGATTCCAGCGCCAGCCAGGAGAAAGTACAGACCTTTGTCGAT
GCCTATAACACCTTGATTGATACGGTTGATTCGCTAACCACCCACGGTGATGACAGTAGTAGCGCCGGGGTCTTTGCGGG
GGATGCTGGACTCAGCTCACTGGCAAACCAGCTCGATGACATCGCCCATGCCAGCTACAACGGCGTGTCGATTGTCGACT
ATGGCATCACGCTCGATTCTCACGGCCACTTACAGATTGACTCCGACCAGTTCAACGACGCGATGAAGAGCGATCCCGAC
GGCCTGACCTCTATTTTCGTTGGCGACAACAGCATGGTGGCGCAGATGGACGACCTGATTAACACCTACACGGACTCCAG
CAACGGCATCATCACCCTGCGCCAGCAGAACATTGATGATCAGATGAGCAAAATTCAGGACGAAGGCGATCAGCTTACCG
ATACCTATAACGCTAACTACGACCGTTATCTCGAGGAGTACACCAATACGTTGGTTGAGGTGTACACCATGAAAGCCAGT
ATGGCGGCATTTGCGTAATTCAGAAGGAATATCCTTAAAGATGTACCAAGTACAGGACGGTTATTCGCAATACAAAGAGA
TCGATCTCGCGGCGCGTACCGCGGCGGCATCGCCTCTTGAACTGGTGCTGGTGCTGTTTTCTGGCCTGATGGACGAGCTG
GAACGCGCCAGAAGCCACATTGAAGGGCGGCGTTTCGAGAAGAAAGCCCAGAGCATCAATAAATGCATCGACATTCTCAA
TGCGCTCACCAGTTCGCTGGAATTTGAAACCGGCGGCGAGCTGGTGGTCAACCTTTCGCGCCTCTATGACCACTGTGTGT
ATCGCTTGTATGAAGCCAGCGGCGAACTGTCGGCAGAGAAAATCGATGAAGTGATGCTGATCTTAAGCAACCTGCGCGAA
GGCTGGGAAGGGCTTTCGGGCAAGCTGGGTTAAGACGATGGAAAAACAACGCAGGCAACTTTTTGCACTGGTCGAAGCGA
TGAATGACGCCCTCGACAAGCAACGCTGGCGACGCCTTCCGGCACTGTATCAGCAGTTGATGCGCCAGTTTCACGATTAC
GCGGCGGCGGAAACCGACGCGGCGCAGTTGGATGCGGTGAAGGCACAACTGTACGGCGCGTTTAATGCCCTGATTAAACG
GCGCGAGCAGCGCGCAGAAGTGTTGAAAGCGCGTATGGAACAGCATCAGCGGCATCAGGAAGGCGTACTGGCCTACTCAA
TTGTTAATTTACTTTCGGAGAAGTCATGAATCCGGCATTGCTTGCCACGCTCGGAACGCTTGCGGAAACCGCTTCGTTGA
AGGCGGATATTTTACCGCCGGTGAGCGGTGAAAACGCGCCCGTGTTTACCCTGCCGAAAATGGTGGTCGCGGCGGTGGCG
GAGCGCGTTCATAGCGCTAAAACCAGTCAGCAACAGGCGACGCGCCCGCAGGAGAACGATCCGGTGGCGATGCAGGCGCT
AATGGCGCTGTTACTTCCGCAACCTGCCGCGCCGCATCAGGACACGCCGCAGCCGCGAAACGTCGCAACATCGCCGGTTA
TCCAGCAATTGACGAAAGCGGTGGTGCAAAACGCGCCGCAACGCCCGACGCAGCAGCAGGAACTCACGTCGTTGCCGCCG
CAGTTGCAGGAACTGATCGGTCAGTTGCCGCAGGCGAAACCCGAACAGCAGGCCAGACTGGCGACTTACGCCAGTGAAGA
TTTACATGCCATTGCGCCGACGCAGCCGCGCGTCTCAACACCGCCAGCTCGCCCGAAACCTGAACTAACCCGTGTGACCG
CGCGCCCGCAGGTCGAGCGTAAAACGGAAAAAGTGCCGGACAGCGAACCGGTTATTGCGCGTGCGGTGTTGCAGGTTAAG
ACGCCAGAGTTGGTCAGCGATCATCAGGAGATTGTCGCCAAACCAGCCACGCTTTCGATGGACGAACTGGGCGAAAAACT
GACGACGCTGTTGAAAGATCAGATCCACTTTCAGCTCAACAAACAACAGCAGATCTCCACCATTCGTCTCGATCCACCGT
CGCTTGGCAAGCTTGAGATCGCCGTACAGTTGGATAACGGCAAACTGACGGTCCATATCGGTGCGAATCAAAGCGAAGTC
TGCCGCGCATTGCAGCAGTTTAGCGACGATCTCCGCCAGCATCTGACGGCGCAAAATTTTATGGAGGTGAACGTACAGGT
TTCCTCCGAAGGGCAGTCGCAGCAGCAACAACAGTCGGGCCATCAGCAGGAAGAGGTGAGTGCCGCCTTACAGCTTGATG
ATGCGCCTCAATTTCAACAGAACGAATCCGTTTTGATCAAAGTGTAAAGGCAATATGAAGAAAATCGTGGTGGCAGGCGT
GGTCAGCGCCGTTCTGGCGTTGGTGGTCGGCGCTGGAGCAGGATGGAGTGTCTGGCATCATTATGCCGGAAAAGGAAAAC
CGACTACCGCCGCGCAAACGGAATCGGTGGAAGCTCTGGATGAGAGCAAGAGCGTATTTGTGACGCTGCCGGAAACCATT
GTCACTTTGCATGACAACAACGGCGCGGATCATTATTTGTCGGCGGAATTAGTGATGGTGGTCGCCAGTGACAAAGAGGC
GGAAAAAATAAAGCATCAGGAACCGCTGTATCAAAGTATTGCGGTTGAATGCCTGACGGAAATGAAATTTGAAGATTTGC
GCGGCATGAAAATATCTGCCATCCGCAAACTGATTTCTGACGCGTTAAAGAAAGATCTTCAGCGTCGCAAAATGACCGCA
CCGTATAAGGATTTGCTGGTGAAAAAAGTGGTCTTCCAGTAATCACCAGGCGGATATAAACATGCTACAGGATGTATTCG
AGTCAGAAGAATTTGCAGCCACGCTGGTATTAACTCCGCAGCAGGAGAGCCACTACTTGCAGGCCTATTTACCGTTGGTG
CGTAAAGTGGTGCGGCAACTTGCCCCGCAGTGTAATTGCATTATTGACCGTCAGGATATGGAACAAACGGCGTTAATGGG
GCTGTTGAACGCCATTCGTCGCTATGGGCTGCCGGACGAAGGTTTTGCGGGCTATGCCGTGCACCGTATTCGCGGTGCGA
TCCTGGATGAGCTGCGCGCTCTCGACTGGCGACCGCGCCAGCTGCGACAGAAATATCATCAGATGAAAGACCTGATTCGC
GAAACGCGTAAAAAACTGGGGCACGAACCGGAGTGGCAGGAGCTGGCTGAGGAAGGGATCTCGCATGAAGATTATCTCGA
ATATCAGCAACTGGAAGGGGCGGAAACGCTCGCCAGCCTGGACGAACTGCTGAACGGCGAAGGGCCAGGCATTCCGCTTG
CTGGCCGGGAACTGGAAGATCAGTTTGTCACTCAGCAAATGTTGCAACACGCGCTTTCACAATTAAGCGAAAAAGAGCAA
CTGATCCTCTCCATGTATTACCAGCATGAGATGAATCTCAAAGAGATTGCGCTGGTATTAGGGCTAACCGAGGCCCGAAT
TTGTCAACTGAATAAACAGATCGCGCAGAAAATTCGTGATTTTGTCTATCCGAATTAAAGTGAAGAAATCATGCAAAAAA
TATTAGGTTTACTGGTGGTGCTCGGCTGCGTATTTGGCGGTTATTTTGAAGCGGGCGGGCAATTAGTGGCTATCTGGCAA
CCGGCGGAAATGATCATTATTTTGGGTGCCGGTTTCGGGGCGATGATTATTGGTAACCCGAAACATGTGCTGAAAGAGAT
TGCCCATCAAATTAAAGGCGTGATCAGTAAAAAACAGCTCGGGCCGGAGTTTCAGCGTCAGCTATTAATGTGCCTGTATG
AGTTGCTCGAAATGGTGCAAAACGGCGGTCTGCGGATGTTGGATCAGCATATTGAGCAGCCGGAAGAGAGCACCATTTTC
CAGAAATACCCGCTGGTGTTAACCCAGAAGCGGCTGGTGACCTTTATTGCTGATAACTTTCGCCTGATGGCGATGGGTAA
AATCGACGCCCATGAGCTGGAAGGCATTCTCGATCAGGAACTGGACACCGCGGAAGAGTCCCTGTTAACGCCGTCGCGCT
CGCTGCAACGTACCGCCGAAGCGATGCCGGGATTTGGTATTTGCGCGGCGGTGCTGGGCATCATCATCACCATGCAGTCG
ATTGATGGATCTATCGCTCTGATTGGCCTGAAAGTGGCGGCGGCTCTGGTGGGGACGTTTTTAGGCGTGTTTATCTGCTA
CTGCCTGATGGACCCGCTAGCCAACGCCATGGAACAGCAGGCGCGGGCGGAACATTCTTTGCTGGAATGCGTGCGCACTG
TGCTGGTGGCGCAGGCAGGCGGCAAACCGACGCTGCTGGCGGTGGACGCCGGGCGTAAGCTGCTGCATCTGGCGTCCAAA
CCGACCTTCGCCAACCTCGACGCGTGGGTGAATGCGATGCTGGAGCAAGAATAAGCATGAGAAAGACGGGCAACCACCGC
GAACGTGGGGCAAAAACCACCATCGTCCGGCGGCAGATCAAAAAGAATCATGCCGGGCATCACGGCGGGGCGTGGAAGGT
GGCGTTCGCCGACTTTACTTTGGCAATGATGGCGCTATTTATGACGCTGTGGATTGTCAACAGCGTCAGTAAATCCGAGC
GTGAAAGCATTATCGCCGCGCTGCACGGGCAGTCGATTTTTAACGGTGGTGGGTTGTCGCCGTTAAATAAAATCAGCCCG
TCTCATCCGCCAAAACCTGCCACCGTGGCGGTGCCGGAAGAGACGGAGAAAAAAGCGCGCGACGTCAACGAGAAAACGGC
GCTGCTGAAGAAGAAATCCGCCACCGAGCTTGGCGAGCTGGCAACCAGTATCAATACCATCGCCCGTGATGCGCATATGG
AAGCGAATCTGGAGATGGAGATTGTTCCCCAGGGATTACGCGTGCTGATTAAAGACGACCAGAACCGCAATATGTTCGAA
CGCGGCAGCGCGAAGATTATGCCGTTCTTTAAAACTTTGCTGGTGGAGCTTGCGCCAGTGTTCGACTCGCTCGATAACAA
AATTATTATTACCGGGCATACCGATGCGATGGCCTACAAAAACAATATCTACAACAACTGGAACCTTTCGGGCGATCGCG
CGCTTTCAGCTCGTCGGGTGCTGGAAGAGGCCGGAATGCCGGAAGATAAAGTGATGCAGGTAAGTGCAATGGCGGACCAG
ATGCTGCTGGATGCCAAAAATCCGCAAAGCGCGGGCAACCGGCGCATTGAGATTATGGTGCTGACCAAAAGTGCGTCCGA
TACGCTGTATCAATACTTTGGTCAGCATGGGGATAAAGTGGTGCAGCCGCTGGTGCAAAAGCTGGATAAGCAGCAGGTGC
TTTCGCAGCGAACGCGTTAAATGCTGAATCTTTACGCATTTCTCAAACCCTGAAATCACTGTATACTTTACCAGTATTGA
GAGGTGAGCAATGCGTAAAATCATTCATGTGGATATGGACTGCTTTTTCGCAGCGGTGGAGATGCGCGACAATCCCGCCC
TGCGCGATATCCCTATTGCTATTGGCGGCAGCCGCGAACGACGGGGGGTGATCAGCACCGCCAATTATCCCGCGCGTAAA
TTTGGCGTACGTAGCGCTATGCCGACAGGGATGGCGCTCAAATTATGCCCGCATCTCACCTTGCTTCCAGGGCGCTTTGA
CGCCTACAAAGAAGCCTCAAATCATATCCGCGAAATTTTCTCGCGCTATACCTCGCGCATTGAACCGTTATCACTGGATG
AAGCCTATCTCGATGTCACCGATAGCGTCCATTGCCACGGTTCTGCGACCCTCATCGCCCAGGAAATCCGCCAGACGATC
TTCAACGAGCTGCAACTGACGGCGTCTGCGGGCGTGGCACCAGTAAAGTTTCTCGCCAAAATCGCCTCCGACATGAATAA
ACCCAACGGCCAGTTTGTGATTACGCCGGCAGAAGTTCCGACATTTTTACAAACCTTACCGCTGGCAAAAATTCCCGGCG
TCGGCAAAGTCTCGGCGGCAAAACTGGAAGCGATGGGGCTGCGGACCTGCGGTGATGTGCAAAAGTGTGATCTGGTGATG
CTGCTTAAACGCTTTGGCAAATTTGGCCGCATTTTGTGGGAGCGTAGTCAGGGCATTGACGAACGCGACGTTAACAGCGA
AAGGTTGCGAAAATCCGTCGGTGTAGAACGTACGATGGCGGAAGATATTCATCACTGGTCTGAATGTGAAGCGATCATCG
AGCGGCTTTACCCTGAACTGGAGCGTCGTTTGGCAAAGGTAAAACCTGATTTGCTGATTGCCCGCCAGGGGGTGAAATTA
AAGTTCGACGATTTTCAGCAAACCACCCAGGAACACGTCTGGCCGCGGCTGAATAAATCTGATCTAATCGCCACCGCGCG
TAAAACCTGGGATGAACGCCGCGGCGGGCGCGGTGTGCGACTGGTGGGGCTGCATGTGACGTTGCTTGACCCGCAAATGG
AAAGACAACTGGTGCTGGGATTATGAATAACATACAAATAAGAAACTATCAGCCTGGTGATTTTCAGCAACTATGCGCTA
TTTTCCTTCGAGCTGTTACGATGACGGCGAGTCAGCACTATTCTCCACAGCAAATTGCCGCCTGGGCGCAGATTGACGAA
TCTCGCTGGAAGGAGAAACTCGCGAAATCACAAGTGCGGGTTGCAGTTATTAATGCACAACCGGTTGGTTTTATTACCCG
CATTGGACATTATATCGATATGTTATTTGTTGAACCGGAATACACCCGACGCGGAGTTGCCAGCGCTTTGTTAAAACCAT
TGATTAAGTCTGAATCCGAACTTACGGTGGACGCCAGCATAACCGCAAAACCCTTTTTTGAACGTTATGGTTTTCAGACA
GTTAAGCAGCAGCGCGTTGAATGCCGGGGAACGTGGTTTACTAATTTTTATATGCGATATAAACCGCAACATTAAATCCA
GCTTGCAATGAAAATAACGCCCGTCTAGTATGTGCGCGTTTTCTTATTCCACAAACTGCAAGGAGGTAAATCATGACAAA
TCCTTTATCAATGACTCTTTGCAGACCTTTCCAGGATTAATTCTTTTTTCTTGCCCTGGATTCGTCTGCCATTTCCTGAT
TTTTATTCATAAATGGAATGGTACATGGGCAAATATATTCGTCCCTTATCCGATGCGGTATTTACCATCGCATCTGATGA
CCTGTGGATCGAGAGTTTAGCGATCCAACAATTACACACCACGGCAAATTTACCCAACATGCAGCGCGTTGTGGGGATGC
CAGATTTACATCCCGGACGCGGCTACCCGATTGGCGCAGCGTTCTTCTCTGTTGGTCGTTTTTACCCGGCACTGGTCGGC
AATGATATCGGCTGCGGCATGGCGCTATGGCAAACAGATATTCTCGCTCGCAAATACAACGCCGATAAGTTTGAAAAGCG
ATTATCAGATCTGGATGACGTTGCTGAAGAAAGCTGGCTGGAGGAAAACCTGCCGTCAGCATTTGCACAGCATCCGTGGC
ACAACTCGCTTGGCTCCATCGGTGGCGGTAACCACTTCGCAGAACTGCAACAGATTGATCAAATTATCGACGCGGAACTG
TTTGCACGGGCTGGTCTGGATGCGCAGCATCTGCAACTACTGGTTCATAGCGGCTCGAGGGGATTGGGGCAGTCTATTTT
ACAGCGGCATATTGCCTCGTTTTCGCATCATGGTTTGCCTGAAGGCAGTGACGACGCGCTACGGTATATTGCGGAACATG
ACGATGCGCTGGCGTTTGCGCGTATTAATCGCCAGCTGATCGCTTTGCGCATAATGCAACAAGTTAAGGCCACCGGAAGT
CCGGTTCTGGATGTGGCGCATAACTTTGTTAGCGCGTGCCAAATCGGCGATCAACAGGGCTGGTTGCATCGTAAAGGCGC
CACGCCGGATGACAACGGTCTGGTGATTATTCCCGGTTCACGCGGCGATTACTCCTGGCTGGTTAAACCTGTTGCGAACG
AAAAAACGCTCCACTCGCTGGCGCATGGGGCGGGGCGTAAATGGGGGCGCACCGAGTGTAAAGGGCGTCTGGCAGCGAAA
TACACGGCGACGCAACTCTCGCGGACTGAACTTGGCAGTCGGGTAATTTGTCGCGATAAACAACTCATCTTTGAAGAAGC
GCCACAAGCCTATAAATCGGCTGAAAGCGTGGTGCAATGTCTGGTGCTGGCTGGGTTAATTATTCCTGTCGCGCGACTGC
GCCCGGTGCTGACGCTCAAAAACAGTGGAGGGAAAAAAGGATGATCTTGCTACAACTCTCCTCTGCTCAGGGGCCGGAAG
AATGTTGTCTCGCAGTGAAAAAAGCACTGGACAGGCTGATTAAAGAAGCTACCCGACAGGACGTCGCGGTAACGGTGCTG
GAAACAGAAACGGGTCGCTACTCTGACACACTGCGTTCGGCGCTGATTTCTCTGGATGGCGATAACGCATGGGCTCTAAG
CGAAAGCTGGTGCGGCACTATTCAGTGGATTTGTCCGAGTCCGTATCGGCCTCATCATGGGCGCAAAAACTGGTTTCTGG
GCATTGGGCGTTTTACCGCTGATGAGCAGGAACAATCGGATGCAATCCGTTATGAGACGCTGCGTTCGTCGGGGCCGGGC
GGTCAACATGTCAATAAAACCGACTCGGCGGTACGCGCCACGCATCTGGCATCCGGTATTAGCGTGAAGGTTCAGTCAGA
GCGCAGTCAGCATGCTAACAAACGGCTGGCGCGATTACTGATTGCCTGGAAGCTGGAACAACAGCAACAGGAAAATAGCG
CGGCGCTGAAATCGCAGCGGCGAATGTTCCATCACCAGATTGAACGTGGCAACCCGCGACGAACGTTCACAGGGATGGCT
TTTATCGAAGGATAATGAAGGATGAAACTGCCGGAAGGCGTTAAACGCCATCCGGCAGCAAATCAAATAATTACTTCGCC
GGAATTTCTTTCAGCAGTTCAGTCAGCAGTGTCCAGTAATGGCCAACGCTTTCGATATGAACTTGCTCATCCGGGGAGTG
TGGACCGGTGATGGTTGGCCCGATAGACACCATGTCCATTTCCGGATACGGTTTTTTGAACAGACCACATTCCAGGCCCG
CGTGGATAATCTGGATGTTCGGCGTCTTGTTGAACAGACGCTGATAGGTTTCACGTACCAGATGCATTACCGGAGAGTTA
GCGTCCGGCTGCCAGCCAGGATATGCGCCTTTTGCTTCGGTTTTCGCACCTGCCAGTTTACCCAGCGAATCCAGCATGCT
CACTACGTAGTCTTTACCGCTGTCGATCAGAGAACGGATCAGGCAGTGAATTTCTACGTTATTGTCGGTCATGGTCACCA
CACCGACGTTCAGGGAGGTTTCAACCACGCCTTTGGCTACATCGGAATTACGGATAACTCCGTTCGGGGTGGCGTTCAGC
AGACGAATAAAGGTATCGCGAGATGTCGCCGTTAATGCAGCTTTGTCGTTCGCTACGGAGTCCAGCAGCAATGCCAGATT
CTTCTCTTTTTCTGCCAGTTCGTTTTTCAGGATCTCCTGATAGGTATCCACCAGAGATTTCAGGGCGTCGACTTTATCAG
CTGCGACAGCAATGGTCGCAAAGGCTTCACGCGGGATGGCGTTACGCAGTGTGCCGCCGTTGAAATCAATAAGACGCAGG
TCCAGTTCTTCTGCATGACCCGCCAGGAAGCGCACCAGCAGTTTGTTGGCATTACCCAGGCCAACGTGGATTTCACCGCC
GGAGTGACCGCCTTTCAGACCTTTTAAGGTTAAATTGAAGGTTTCAAAACCAGCTGGAACCGCTTCACGATCTAAATGCA
GGTTGGAGGTGAAGTCGATACCCCCCGCACATCCCATGTAGATTTCACCTTCTTCTTCGGAGTCGGTGTTAATCAGAATA
TCAGCCTGCAACCAGTTGCTCTGTAAGCCGAACGCACCGTCCATACCGGCTTCTTCAGTCATGGTCAGCAGCACTTCCAG
CGGGCCGTGAACCACGTTTTCGTCAGCCAGAACCGCCAGTGCGGAGGCCATACCAATGCCGTTATCCGCACCCAGCGTGG
TGCCGCGCGCTTTAACCCATTCGCCATCAATATAAGGCTGGATAGGATCTTTAGTGAAGTCATGCACGGTGTCGTTATTT
TTTTGCGGCACCATATCGAGGTGGGCCTGCAAGACGACCGGTTTACGATTTTCCATACCTGCGGTAGCAGGTTTACGAAT
CAGGATATTACCTACCTGATCGCGTTCGACATGGAAACCTTTCTCTTTTGCCCAACCAACAATGTATTCAGCGAGTTGCT
CTTCATGATAGGACGGGTGAGGAATAGAACAGATTTTGGCAAAAATATCCCACAGCGGCTGTGGAGATAATTGAGACAGT
TCAGACACGTTAAGTCTCCTTGTCGATCACCCGCAAAACAGTATTGCAGGTCACAGGGTTAGCAGAAAATGTTGTCAACA
CAAGACAGGCTTGCGAGATATGTTTGAGAATACCACTTTATCCCGCGTCAGGGAGAGGCAGTGCGTAAAAAGACGCGGAC
TCATGTGAAATACTGGTTTTTAGTGCGCCAGATCTCTATAATCTCGCGCAACCTATTTTCCCCTCGAACACTTTTTAAGC
CGTAGATAAACAGGCTGGGACACTTCACATGAGCGAAAAATACATCGTCACCTGGGACATGTTGCAGATCCATGCACGTA
AACTCGCAAGCCGACTGATGCCTTCTGAACAATGGAAAGGCATTATTGCCGTAAGCCGTGGCGGTCTGGTACCGGGTGCG
TTACTGGCGCGTGAACTGGGTATTCGTCATGTCGATACCGTTTGTATTTCCAGCTACGATCACGACAACCAGCGCGAGCT
TAAAGTGCTGAAACGCGCAGAAGGCGATGGCGAAGGCTTCATCGTTATTGATGACCTGGTAGATACCGGTGGTACTGCGG
TTGCGATTCGTGAAATGTATCCAAAAGCGCACTTTGTCACCATCTTCGCAAAACCGGCTGGTCGTCCGCTGGTTGATGAT
TATGTTGTTGATATCCCGCAAAATACCTGGATCGAACAGCCGTGGGATATGGGCGTCGTATTCGTCCCGCCAATCTCCGG
TCGCTAATCTTTTCAACGCCTGGCACTGCCGGGCGTTGTTCTTTTTAACTTCAGGCGGGTTACAATAGTTTCCAGTAAGT
ATTCTGGAGGCTGCATCTATGACACAGGCAAACCTGAGCGAAACCCTGTTCAAACCCCGCTTTAAACATCCTGAAACCTC
GACGCTAGTCCGCCGCTTTAGTCACGGCGCACAACTGCCTGTGCAGTCGGCCCTTGATGGTAAAACCATCCCTCACTGGT
ATCGCATGATTAACCGTCTGATGTGGATCTGGCGCGGCATTGACCCCCGTGAAATCCTCGAAGTCCAGGCGCGTATTGTG
ATGAGCGATGCCGAACGTACCGACGATGATTTATACGATACGGTGATTGGCTACCGCGGCGGCAACTGGATTTATGAGTG
GGCTACCCAGGCGATGGTGTGGCAACAAAAAGCCTGTGCGGAAGAAGATCCGCAACTCAGCGGTCGACACTGGCTGCATG
CGGCTACGTTGTACAACATTGCTGCCTATCCTCATCTGAAAGGAGATGACCTGGCCGAGCAAGCGCAGGCTTTGTCAAAC
CGCGCCTATGAAGAGGCCGCTCAGCGTCTGCCGGGCACGATGCGGCAGATGGAGTTTACCGTACCCGGCGGTGCGCCCAT
CACCGGCTTTTTGCATATGCCGAAAGGCGATGGCCCGTTCCCGACAGTATTAATGTGTGGTGGTCTGGATGCGATGCAGA
CAGACTATTACAGCCTGTATGAACGTTATTTTGCGCTGCGCGGCATTGCGATGCTGACTATTGATATGCCGTCGGTGGGC
TTTTCTTCAAAATGGAAGCTCACCCAGGACTCCAGCCTGTTGCATCAGCACGTTTTAAAGGCGTTGCCTAACGTACCGTG
GGTGGATCACACTCGCGTCGCGGCCTTTGGTTTCCGTTTCGGCGCTAACGTTGCCGTACGTCTGGCATACCTTGAATCGC
CGCGTCTGAAAGCGGTTGCCTGTCTTGGTCCGGTAGTTCATACCCTGTTGAGTGATTTTAAGTGCCAGCAACAGGTGCCG
GAAATGTATCTTGACGTTCTGGCGAGTCGTTTGGGGATGCATGATGCTTCTGACGAAGCGTTGCGCGTGGAGCTGAATCG
CTATTCATTAAAAGTGCAAGGGTTGCTGGGACGTCGCTGCCCAACGCCAATGTTATCAGGCTACTGGAAGAACGATCCGT
TCAGCCCGGAAGAGGACTCACGCTTAATCACGTCGTCATCTGCTGACGGTAAATTATTAGAGATCCCATTTAACCCGGTG
TATCGGAATTTTGACAAAGGCCTTCAGGAAATCACAGACTGGATCGAAAAACGTTTGTGTTAAAAATTTGCTAAATTTTA
CCAATTTGGTAAAACAGTTGCATCACAACAGGAGATTGCAATGACGTTACCGAGTGGACACCCGAAGAGCAGATTAGTCA
AAAAATTTACCGCACTAGGCCCGTATATTCGTGAAGGTAAGTGCGAAGATAATCGATTCTTTTTCGATTGTCTGGCTGTA
TGCGTCAACGTGAAACCGGCACCGGAAGTGCGTGAGTTCTGGGGCTGGTGGATGGAACTGGAAGCGCAGGAATCCCGTTT
TACCTACAGTTACCAGTTTGGTCTGTTCGATAAAGCAGGCGACTGGACGAGTGTTCAGATAAAAGATGCCGAAGTGGTTG
AACGACTGGAGCACACCCTGCGTGAATTTCACGAGAAGCTGCGTGAGCTGCTGGCGACGCTGAATCTGAAGCTGGAACCG
GCAGATGATTTTCGTGATGAACCGGTGAAGTTAACGGCGTGAATGAAATGTGCCGGATGCATCACATCCGGCAATATCCA
TTAAAACTGATAGGTCATGCCAACCGCGACAATATCATCATTATTAATATTCAATTTGTTATCGCTATCCAGTTGGTTGA
TTTTATAATCAACAAACGCTGACATATTTTTGTTGAAATAATACGTAGCACCAACATCGACATAATTGACCAGATCTTCA
TCACCGATGCCCTCAATATCTTTCCCTTTCGATAAGACATAACCCAGCGATGGACGCAGACCAAAGTCAAACTGGTATTG
AGCGACCGCTTCAAAGTTCTGCGTCTTATTGGCAAAGCCGCCAGAGATTGGCGTCATTTTACGTGTTTCAGAATAGAAAG
TTGCCAGATAAATATTATTGGCATCGTATTTCAGACCTGTTGCCCATGCTTCTGCACGCTTGCCTGTGCCACGGCTTTGC
AGGTTCTGCTCGTTGGTGCGATCAGAGTTGGTATAGGCTCCACTGATGGCGAAATCGCTGCCACCAAAGTCATATGTCAA
TGACGTGCCGAAGCCATCGCCGTTTTGCTTTTTAACGTCGCGGTTTTCGTTTTTCCCTTGATATTGCAGGGTTAAGTTCA
GGCCATCGATAACGCCGAAGAAGTCGGTGTTCCGATACGTCGCCAGACCGCTGGCGCGTTTGGTCATAAAGTTGTCGGTC
TGCGCCGAGGAGTCGCCACCAAATTCCGGGAACATATCGGTCCAGGCTTCCACGTCATACAACGCGCCCAGGTTACGACC
ATAATCGAAAGAACCCAAATCTTTATATTTCAACCCGGCAAAAGCGAGACGCGTTTTTTGCTGTGCAGTATCACTCTCCG
CTTTATTACCGGCAAACTCAGCTTCCCAACGACCATAACCAGTCAGTTGATCGTTAATTTGTGTTTCGCCTTTAAAACCA
AAACGGATATAACTCTGGTCGCCATCTTTACTGTCATTATCACTCATATAATGCATGGCTTTAACTTTGCCATAGACATC
CAGTTTATTACCGTCTTTGTTATATATTTCTGCGGCCTGTACGGATACAGATGCCACAATGCCCATCACCACTAATGCCA
GAGTGCTCTTTTTCATTTTCATTCCTGATTTTAATTAACGCGCGAATATTCAGCGGGAGAGTCCCGTTGAAAACAGGAAA
GTTTTTAACCTGAGATTGTTAAAGATATATTACAGATTAATAATATTCTTAAAATGTGGTAATTTATTAAATCTGTAATA
AAAGCGTAAACAACTGCCGCTACGCTTGCTGATCCCGCGCAACAAAACGCCATGCTTTGCTCGCAGATGGTTGGCAACCG
ACGACAGTCCTGCTAAAACGTTCGTTTGATATCATTTTTTCCTAAAATTGAATGGCAGAGAATCATGAGTGACAGCCAGA
CGCTGGTGGTAAAACTCGGCACCAGTGTGCTAACAGGCGGATCGCGCCGCCTGAACCGTGCCCATATCGTTGAACTTGTT
CGCCAGTGCGCGCAGTTACATGCCGCCGGGCATCGGATTGTTATTGTGACGTCGGGTGCGATTGCCGCCGGACGTGAGCA
CCTGGGGTACCCGGAATTGCCAGCGACTATCGCTTCAAAACAGCTGCTGGCGGCGGTAGGGCAGAGTCGACTGATTCAAC
TGTGGGAACAGCTGTTTTCAATTTACGGCATTCATGTCGGGCAGATGTTGCTGACCCGTGCTGATATGGAAGATCGTGAA
CGCTTCCTGAACGCCCGCGATACCCTGCGTGCGTTGCTCGATAACAATATCGTTCCGGTAATTAATGAGAACGATGCTGT
CGCTACGGCAGAGATTAAGGTCGGTGATAACGATAACCTTTCTGCGCTGGCGGCGATTCTGGCGGGTGCCGATAAACTGT
TGCTGCTGACCGATCAAAAAGGTTTGTATACCGCTGACCCGCGCAGCAATCCGCAGGCAGAACTGATTAAAGATGTGTAC
GGCATTGATGACGCACTGCGCGCGATTGCCGGTGATAGCGTTTCAGGCCTCGGAACTGGCGGTATGAGCACCAAATTGCA
GGCCGCTGACGTGGCTTGCCGTGCGGGTATCGACACCATTATTGCCGCGGGCAGCAAGCCGGGCGTTATTGGTGATGTGA
TGGAAGGCATTTCCGTCGGTACGCTGTTCCATGCCCAGGCGACTCCGCTTGAAAACCGTAAACGCTGGATTTTCGGTGCG
CCGCCTGCGGGTGAAATCACGGTAGATGAAGGGGCAACTGCCGCCATTCTGGAACGCGGCAGCTCCCTGTTGCCGAAAGG
CATTAAAAGCGTGACTGGCAATTTCTCGCGTGGTGAAGTCATCCGTATTTGCAACCTCGAAGGTCGCGATATCGCCCACG
GCGTCAGTCGTTACAACAGCGATGCATTACGCCGTATTGCCGGACACCACTCGCAAGAAATTGATGCAATACTGGGATAT
GAATACGGCCCGGTTGCCGTTCACCGTGATGACATGATTACCCGTTAAGGAGCTGGCCGATGCTGGAACAAATGGGCATT
GCCGCGAAGCAAGCCTCGTATAAATTAGCGCAACTCTCCAGCCGCGAAAAAAATCGTGTGCTGGAAAAAATCGCCGATGA
ACTGGAAGCACAAAGCGAAAGTATCCTCAACGCTAACGCGCAGGATGTTGCAGACGCGCGTGCCAATGGCCTTAGCGAAG
CGATGCTTGACCGTCTGACACTGACGCCCGCACGGCTGAAAGGCATTGCCGATGATGTGCGCCAGGTGTGCAACCTCGCC
GATCCGGTGGGGCAGGTAATCGATGGCGGCGTACTGGACAGCGGCCTGCGTCTTGAGCGTCGTCGCGTACCGCTGGGGGT
TATTGGCGTGATTTATGAAGCGCGCCCGAACGTGACGGTTGATGTCGCTTCGCTGTGCCTGAAAACAGGTAACGCAGTGA
TCCTGCGCGGCGGCAAAGAAACGTGTCGCACTAACGCTGCAACGGTGGCGGTGATTCAGGACGCCCTGAACTCTTGTGGC
TTACCGGCGGGTGCCGTGCAGGCGATTGATAATCCTGACCGTGCGCTGGTCAGTGAAATGCTGCGTATGGATAAATACAT
CGACATGCTGATCCCGCGCGGCGGGGCTGGTTTGCATAAACTGTGCCGCGAGCAGTCGACAATCCCGGTGATCACAGGCG
GTATAGGCGTATGCCATATTTACGTTGATGAAAGCGCAGAGATCGCTGAAGCCCTGAAAGTAATTGTCAACGCGAAAACT
CAGCGTCCGAGCACGTGTAATACGGTAGAAACGTTGCTGGTGAATAAAAACATCGCTGATAGCTTCCTGCCCGCATTAAG
CAAACAAATGGCGGAAAGCGGCGTGACGTTACACGCTGATACAGCCGCGCTGGCGCAGTTGCAGGCAGGCCCCGCGAAGG
TGGTGGCTGTTAAAGCCGAAGAGTATGACGATGAGTTTCTGTCATTAGATTTGAACGTCAAAATCGTTAGCGATCTGGAT
GACGCCATTGCCCATATTCGTGAACACGGCACGCAACACTCCGATGCGATCCTGACCCGCGATATGCGCAACGCCCAGCG
TTTTGTTAACGAAGTGGATTCCTCCGCTGTTTACGTTAACGCCTCTACGCGTTTTACCGACGGCGGCCAGTTTGGACTGG
GGGCGGAAGTGGCGGTAAGCACACAAAAACTCCACGCGCGCGGCCCAATGGGGCTGGAAGCACTGACCACTTACAAGTGG
ATCGGCATTGGTGATTACACCATTCGTGCGTAAATAAAACCGGGTGATGCAAAAGTAGCCATTTGATTCACAAGGCCATT
GACGCATCGCCCGGTTAGTTTTAACCTTGTCCACCGTGATTCACGTTCGTGAACATGTCCTTTCAGGGCCGATATAGCTC
AGTTGGTAGAGCAGCGCATTCGTAATGCGAAGGTCGTAGGTTCGACTCCTATTATCGGCACCATTAAAATCAAGTAGTTA
CCCCATATTTAAATACACCACGTTCTCCTCTTGTGCCGTATTTGTGCCATTGCGACTTATAATCGCATCGATTTTGCTCG
CGTGCCCGGTGAAATGCCTGGCTGAAAGGTGAGCCTAACGACGAACCATTTCAAGAGTTTCCCATCCTCCCATCTCTTTA
AGTGCAAGAAGAGAGACTCCGGACTGAACCAGCCAGCTTGCCTTTGCTATCAAAGTACCTTGAGGACCAGATGATTTCTG
GCGATATTTACAGCGCTTCCGCAATGAGTTTTTCTCTGTGCCGCCAGAGGCGTTCCCCGCTTTTTCAGCACCGCAATAAT
GTCGGCGGAATGTCAGTCCTGTTGCATCATGCGGCCACCTCACTGATAAATTTTACGCCGTCGGCGGTACGCAGCCAGCG
CGGGGATTTGAGTCCTTCCGTGAAATTCCAGACCAGCTCACACAGAAGCCCGGTCAGGGTTTGTTCCGTTTTTGGCTCTG
CTGGACGTTCCAGCAGTAGCTGGAGCAGCGCGAGGCAGTATTCGCACAAGGAATCTGGTTCGGAAATAAAGTGCTCTGGT
GTGGCGGGAAGGGTATCAACGGTCAGGCTTTCAATCAGATGCGGCGGGATGGGGTCGTGCAGCGTGGGTTGCAATAGCGC
AAGAGCCGCGTGAAGCCGTCCGCAGAGCGCCAGCCGCAGCGCCGGATCGTCGGTTTCTATCAGGGTTTCGGCGAAGCGGG
CGCAGTAGTCGGCCAGGACGGTGAAATCCGTGGTGGCATTGAAGGGAGCGGACAATAGATCGAGTAAATCGCAGTCAGAG
ATGAGGATTGTAGCCATAGGGCGTCTCCTGTAACGGTTTATTATGTCCGCCACTAGAGAGGCTAATCTCATGGGGGCGGA
ACCGGACGGGGTTAGCCTTACCGGCGTTACAGGAAACCGGCGCGTCTTGCGACGCCCCCGCCCGGCCCGCCATTGAGGTG
TAGCCGAACGCACGACACAAAAAAGACGCTGGTGCGTCAAGTGTCGCCTGTAACGGTTTTCAGGAGGCTAATCCCGACGC
CTGATTTTGCAGGCGCGGGAGAAAGATACTGCGATCGGTTATGAACGGCAAGCGGTTTTGCTGCGGTGAGTGCGGCGCAA
TGCGGATCTGGAATGCGCCTCGCAAAACCACGCCGGGGATTATTTGACCGTGACCTGTCCGTTCATAAGTAGAGGGAGGA
GCCAGTCGCGGAGTTGGATTAAATGACTATTCTCTTGAGTGTTTGATGCCAGTTTATTATAAATTGGCATCATTTTATTC
TCGAATAACGCCACAACATCAGGAGTGGGGCATATGATTTCACAATTAGTGATATGCGTATTGGTCAGGTTATTAATATT
AGTTCCCAAGCACTGATTGTTTATATAAGACTTAAACCATTTCGATTGCAGGAATGTATTTATAAAATATCTGTATTTTC
TGACGGGTGTAATTTTTGAACAAAATGCGCCAAATGCATGTTTTTTTTCGAAATAATACACGCCATTCTTCCCTACATGC
TCCTTACTACCACTTGACATCACGATCAATATGTCAAATTTATTTAGCATTTGATTAACGTTTACTCTACTAGAAGGAAT
GAAGACTAAATCATCAATATCAACATTATTTCCCGTCACATTTGTAGCGCGAAGAATGCCTATCGTATCTTTATCATCCT
GAGTTCGAACATCCTCTTTGCTATAAGTAACGCCACGATCTAACTCAATAAACTTACCAAGAATGGAGTCATTCCAACCT
GCCGGAATTTCCCGTTTCAGCGTGGCGTTATACTCCATCTTCCCGCCGGAGGTTTTATACGGTTTTCCGTTGGCATCAGG
GAAATCAAACTGTACAAACCAGTAGTCATACAGTGTTTTCGCCATCGCTTCCAGTTCCGTGTTGATGCGGTTGTTGAGGG
CGATTTTTTTATCAATAACACTAAGAATAGTCACCAATTTTTCTTGACATTCAATTTCTTCAGGTATCCTGACTGGATAT
TCTTTTAAAGAAACTAGATCAACTCCAGTTTGTCCTCCGGTTCTGGCAGATAATTTATCAACATATTGGAAAACAGAGTC
TTGCTTCAAAAAATAGTATAAAAAATCACGACTTACACCTTCTTTAGGTATAACCTTCAGCAAGGCAACGTTATATGCTC
CTTTCAATCCGCGACATATTTGAAAAATTGGGGGACCATACCTACCAATCATAATATCGAATTCATCACAAAATTTCTTC
GTCGACGATATTGGTATATACGTGGGAAATGCATCCGTTTTGTAATCACGCGTCTGGATCAACCTGACATATCCAGGTTT
AGATACATAAATAAATTGAGATTTTGGAGGTTGACTTCCTCCGACAAAATCACATACATCTTTAATTTTCAGATAATTAA
ATTTCATATTTGATATCTGCCATCTGCATTTTTATTTGCACTTCTAACTCGCGCGACTGTTCAAAGAGATTATTCAGATT
CTCCGTAAATCCTTTCATCTTCGCGGCAAACTGTTCCGGCGTCATGTCGGTGTATTCGATTTTCACATCAAAATACTGTC
CGGCGCTGAACGAGTAATTTTTCGCGGCGATGTCGTCATAGCTGACCACCACCGAGAAATCCTCTTCGCTCCACTTGTTG
TTAAACGCTTCGCAGATCCGTTTTTCTTCGCACTCCGTCAGCACCGTTTTCTGGTTTTTGCCGTCTTTGACCTTTTCACC
TAAATTCGAGGCGTCGATCAGCACCACTTTCTCTTTGTTGCTGGCGTCAATAAACAGGATCGACACGTTGGTACCGGTGG
TGGCGAAGATATTCGACGGCATGGAAACCACGCCCGCCAGCATCTTGTTTTGCACCAGATGTTCGCGAATGCCTTTATCA
ATGCCCGATTGCGCGGTGATAAACCCGGTCGGCACGACGACCGCCGCCTTGCCACCCGGTTTCAGCGAGAAAATGATGTG
TTGCAGGAACAACTGGTAAATCTCCATTTTGTCCCTGGCTTTGGCTTTGATTTTCGGTATCCCGGCAAAGAAACGTTGCT
GGTTTTCCTTGCTGTCCAGCGCGTCACGAAAGTCGCTGAAATCCATCTTAAACGGCGGGTTGGAGACGATGTAGTCAAAG
CGTTTCAGCGCGCCGCCGTCCTTGTGGAACGGATGCAGAATAGTGTTGCCCTGGATAACGTTAGGGATCGAATGCACTAG
GTTGTTGAGGATCAGGTTCAGACGCAGCAGGCTGGAGGATTTCTGCGAGATATCCTGGGCAAAGATGCTGCAACGATCTT
CCCCAATGGCGTGCGCCACGTTCATCAGCAGCGTGCCGGAACCGGCGGACGGGTCGTAACAGCTTACGTTGCGCACCACG
CCCTGCTGCGCTTTCGGCACCAGGATTTCCGCCATGATGCGCGCCACGGCGTGGGGCGTGTAGTATTCCGCGTATTTGCC
GCCGGAGTTGCTGTTGTAGTCTTTGATCAGGTATTCAAAGATGGTGGCGTAGAAGTCGAATTTCTGCGTGAAGATGCGTT
CGAAGCTGAAATCGGCCAGCTTGTTGATGATGGCGCGGCAGAAATCATCGCGCTTTGATTCGTCGGCGATGTACTGGCTG
AGGCGCTCAAACAGCACCACTTTCGCGCCGCCGTCGGTTTTGACCGCGAAGACGTCGTTGTTGGTGGCGGCGATGTCCAT
CAGGGTGTCGTCAAAAGTTCTGGCAAAGTCCGCTGCGTTTTGTCGGTTATACAAGTAACGAATAAAATGGTGCGGCTTCA
GGCGGGCGGTATCCGGGGCCATCCGCTGTTGCAGCTTTTTCAGTTGATCTTCGCTCATTGCGCTGAGCGCATCTTCCCAG
CTTTCGGCGCTGGCGATACTTTTATCTTTCTGTTTGGCCTCAAAAGCGAATTTGTCGTTCAGGAATTTGTACAGGAATGC
CTGAGTGATAATTTTGAATTCGTTACCGTCGTTGCCCAGGCCGTAGTTCGCACAGATGCTTTTCAGGCTGTCGATCAGGG
CTTTGGTTTTGTCTCTAAATTCCAGTTCTACCACGTTCGTGCTCCGGTATTAAATTCGTTCAGGTATTCCGCCACAATCA
GGCGGTTGATGTCGCTTACCGCACTGGAGGTCAGAGTGATATGGTGCTCATCCTCAAAGTGCGTGATGACGCATGACTCC
ATATGCCGCTCAAAATAGCTTTCATTGTTCAGTATCTGGCTGTTGTTCAGCACTTTTTCATCTGCATCCAGCTTAACGCT
AAGCAGTGCTTCGAAGATTTTACGCTCCGGCTCGCTCAGGCCGCCGCGCTCGCGCAGGCGTTTGTGGGTACGCGCGTATT
TCACGTCGCCCCGGTATTTCTGGCGCAGCAGGTTGTTTTGGCGGTTTAGCTCTTTGATGCGGCCATGAATTTTATTGAGT
GTGCCGATATTCGCAACCATTTCTTGCTGGGTGACTTCGCTGAGTTTCTTTTTCTTAAACAGACGCTCCAGTTCGTCTTT
CAGGCTGACGAACTGCGGGTCCTGCTGGTCGAAGTTGGCGGCCAGCGCTTCGCGGGTGCGGCGCAGCGTCTCTTTCAGCT
CGTCGGCCAGTACCAGCTCTTCTTCACCCACTTTATGGAATTCAAAGATCACCTCTTCCAGCGCCCGGTTCAGCAGGCCG
GAGAGGTCAACGCCCTGTTCCAGATCCGCTTTTAGGTTGAGTAAGTCGAGGCGGCGGCTGGCTTCGCGATAAAGGATGTT
GAGTTTGTTGAAATCCAGCGCCTGGAGAAACTCAGTGTTGCCCTGGAGGCGGATGAGGTTGTACAGGCTGCGGGCGTCGG
CCAGCGCGTTTTTTAGCGCCAGCGCGGTTTCCCGGTCCTGGATCTGGTTTATCTGGTCAGTGAAGATTTCCGCGTTTTCG
GTATCGAAGCTAAACAGAACGTCTTTGATGTGTTCGATTTCTTCGCGGATCTCTTCCGCCGATTTGAACAGGCGGGAGTA
GTGCTCCATTTCGTCGCCAAGTTCAGCCTGTAGCTCTTCGAAGTAGGCTTTGTTGGTAGCGTCAAATTCCTGGCGGATGT
CGGCGAAGTCCACCACGTAGCCGTAGCGGAAGTGGTTGTACGTACGGTTGACGCGGGTCAGCGCCTGGAGCAGGTTGTGC
TTTCTGATCACCCGCCCGAGGTAGAGTTTTTTCAGCCGTTTGGCGTCGAAGCCGGTGAGCAACATGTTGTAAACGAACAG
CAGGTCAATCTTGCCCGCTTTGAATTGCTCCACCCATTCTTTGCGCTCCTGCTTGCTGCCGATGTCGTGCAAGATCAGGG
CGGCGCGTTTGATTTTCCGCGTTTCTTTGGCGTGGAGGTGGTAAACGGCGGCAGGTTCTGCGGCCTGTAATACCGGCATT
TCTTCGGAGACTTCATCGGCGGCGGTGGGCGATTCGGCGTAGTCAGTGTTGAATATCTCAAACATCTGCTTGGCCTGTTC
AGAGCTGTCGCAAATCACCATGCCGCCGATGGTGTCATCATTCAGCGCGCCCCGGCTTTTGGCAAAGTCGGTGACGATGT
AGTTCAGCATCGGTTTAACAAAGCTGGGATGGGCGTAGATGTATTTGCGATCCACATCGCCCATTCTGACTTCCACCTCT
TTTAGCGCCTGTTGCAGGATCATTCGGTAGTTGGTGGCGATCTCTTCGCGGATCAGGCGCAGCGTGTAGCCGTCGGCGAT
GGAGGCGTTGTAGTAGTATTTGTGGATGTAGTCGCCGAAGAGGTCGCGGGAGTTGTAGTCTGTGCCCAGCAGAGGCGTAC
CGGTCAGGCCAATTTTGATGGCGTTGGTGTCCGACTGGCTTAAATTCGCCAGGAAGCTCCCTTTGGGGTTGTAGCTGCGG
TGGACTTCATCGAGGAAGTACACGCGTTGGATGTTGATGTCGTAGTCTTTGGTGGTGACGACATCCGGGTCATCGCGGAA
TTTCTGGATGTTGACGACGGTGATTTCCGCTTTGCCGTGGTGGTTGTGCAGCGCCTGCGTTGCTTTGATATCGCGAGTGA
AGGCTTCGCGGGAGTCGATAAGGTGAACGATTAAGCCACGGGCGGTGAATTCACGCTGCGCCTGCTGGAGCAGATCAAGA
CGATCGACAATAAAGTAGAATTTCGGGATCACCTGCTGATTCTGGAAGTAATCTGTCAGGAAGCGCACGTTGTAGTATGC
CAATGCGGTTTTCCCACTGCCCTGGGTGTGCCAGATAATGCCTTTTTTCACACCCGCGTTCAGCTTGCGCTCAATCGCTT
TGGTGGCGAAGAGCTGCGGGTAGCGCATGATGTGTTTTTGGATGCCGCCCGGTTCGGCTACATACACCAGCGCATAGCGC
AGGATAAATGCCAGCCGATCCCGGCTCAACAGCGCGGTGCAGAGGCGGTTTGTCGGGCGGTTGTGATCTTTGTTGGTCTG
AAATTCCGGGTTGGTGCGGATCACTTCCAGGTTGTTGTCTTTCAGGACGGCGATTTCGGTTTCTTCTGACAGCGGTTTCA
GTAAGTTGGTCAGGTTGAAGAGTTCTTCTTCGCGGAAGTAGTTGAATACCGGGTTGCTGTAAGAGCTGCTGGCGTAGAAT
GCCCCTTGAATCGGCTCCGGGTCGCTGTCGTCATACTCCATGTTATTGGAGAAGATCATGAACTGGGTGATGTTGGCGAA
GCGTTTGAATTTGGGGTTTTTAAAGCGTTCGTTGATGCGGTTGCGTTCTGCGACGATGCCTTCCCGATTGTTGGGTTTTT
TCACTTCGATAAAGATTAGCGGCATGCCGTTGATCAGCAGCGTGATGTCCGGGCGGAATTCTTCATCACCGTTTTCGCAT
GTCAGTTCGGTGACGACATGGAAACTGTTGTTGTTGAAGTTATCAAAGTCGATCAGTTTGATACCGGAACGGTCACTGAG
TTTTTCGAAGAAGGCGCGGCCCAGATCATCGTTGTCGAGAAGCAGCGTGAGGTCTTTTAACAGGCGTCCGATGTCGTCTG
GCGCAAGTCCGGGATTTATTCTGCCAATCGCAGCGGTGAAGAGGTCAGGGAAGATATTGGTTTCTTTGTCCCAGCGTTGT
TCTTTAAGGGACAGGTAGTGGTAGCCCAGCCGTATCAGGTGGAGGATGACGGGGATTTTTACTCGGGTATCTTCAGTGAA
TTTCATTGTGTTCCCTGTATTTATCACGTCTCAGGCCATGCAGCGCCCCACAACCTTGGAACGGCTGGCAACAATGTCTG
TTCGATTTGCATCTATGTTACACGTTCTCTTTAAACCGACCGAGTCTATTTGTCGCACTTTGCCTGAATGTAGGTAAGTT
TGTATTTTTTGCTCAATGTCGATTTTAAGTGGACGAAATGAGGAATCATTAAACTATTTCTTGCTGTGGCGTATCCCTGA
ACCTACACTGGTTTAAATATTTCTACTAATGTCTATTCAGGAGCGACATTTGCCAAACTATCTAAACTGGTTGATGCAAA
ACACGCTACCCGGTCAGGTGCTGCTCCAGTCATGGCTTACCCGCAATGGCGTAGATCGTAAGCTTTCTTATCTCTATGTT
CAGAATGGCTGGCTCAGGCGCATCGCTCACGGTGTGTACTGCCGGACGGGCCGTGAGCCGGATTGGGTAGACGCGGTTTA
CTGCCTTCAAACACAGTGGGAAAAGCCTGTTCGGGTGGCGGGGCTAACCAGCCTTGCGCTTCAGGGCCATGCGCACTATA
CCGAACCGGGTAAGCCGCAGGTCTGGCTCGCGCTTCCGGCTTACGTCAAACTGCCGGGATGGTTTGCTGCCTTCGAACAA
TCAGCAACATTTATCACGCTGTATACATCGGGCCTTACCGTTGATGTCTCGTCATTTACTACGGAACTGAAAATTGGCGA
CCGGCAGTTAGCAGGCAGTGCACCGGAACTGGCCGCGTATGAGATCGCCTGCGGCGTTCCTTCGTTGATCTCGTTCGAAC
ATGCCGATGCTCTGTTTCAGGGGGGGAATCTTCTCAGCCCACGCAAATTGCAGGCACTGCTTCGCGCCAGTCATTCGATT
AAAACCAACCGGGTGATGCTTTACCTTGCCCGGCGTAATGGACACCCTTATTTTCAGTATCTTGATCAAAGCGGTATAGA
AACAGGTACGGGAAAGCGGCAAATCATACCTGGTGGCTGGCTGGAGCCGGATTATCAAATTACTGTTCCCCGCACATTTA
AACCGGAAGGAGTCGAAGATGGATCTGCGTGATAGCTATGCCAGGCAGGTTAAACTGTTGATGGCCGCTCTGCCGCATGT
GGCGAAGGAATCCTGTTTCGCGTTGAAAGGCGGCACAGCAATCAATTTATTTGTGCAGGATTTCCCCCGTCTATCGGTGG
ATATCGATCTGGCGTATAAGAGCTTTGCGGATCGCGATACCGATCTGGCGGCGATCAACGACGCTTTGAAGAGAATTACT
GCATCGCTGAACGGCAGACCGGGGATCACCGCGATTCGGCAGGAAAATAAAGCGGATGAAAAGCGCATCATTGTGAATAC
CGCTGATGCAAAGATTAAGATCGAGGTTAGCCCGGTCTGGCGCGGGCTGTTGTTGCCTCCGGCAGAAATGCCTGTGTGCG
AACGTGTGGAAATGGAGTATGGCTTCACCACCATGAGTGTCGTCTCGCTGGCGGATCTTTATGGCGGTAAAATATGTGCT
GCGCTTGATCGTCAGCATCCGCGCGATCTGTTTGATGTGTTGAATATGCTGGGGAGACCGGGCCTGACGCGCGAAATTTT
TGACGGTTTTCTTTGTTATCTGGCAGGCCATCCCCGTCCCATTGCCGAGTTGCTGGCTTCAAACTGGGATACAGATCGGA
TTGCCACGTTATACGCTCAGGAATTTTCGGGGATGACTCAGCAGGAAACGTCGCTGGAATCGCTTCTGTCAGTAACGACT
TTGCTGCCGCAGGCGTTGAAGTCACATTTTACGGATCTGGATCGCGAGTTCTTGCTCAGTTTTAAGCAAAACAGCCCTGA
CTGGTCGCGGTATCGCTATCCTGAAATTCAGCATCTTCCGGCTATTCGCTGGAAGCAACGCAATCTGGCGATGCTTAAAG
ATAAAAATCCGGCGAAGTATGTGGCGGCGGTGAATAAGCTAGAGAGGGTGCTGGAGTAATATTCTTAGCGCTGTTCAGGG
ACTCTGAATTGGGCCATGATGCTTTGGTTATATGAATAACTTCGTGGCAATAACTCAAACATATTCATTTAATTCAATAC
ATAGCACCATCGAGTAAGAGATCGCTGAGTTATCAGACGATCTCTACTCATGAAAATACGAAACTATCTCTTTCCAAAGC
TGATCTGAATAACATTATCTGGAGTACCATTATCAGACTCAATGATCTCATGCTCAATAAAATCCCCCCATTTCAGAAAC
AGATTCCGTAATTTTTCCGCTTGCTGCCCGACCTGGTAGGTTCTGATTAACCTGTCTTTGGGCACATGATTTAACAGAAG
TTCTATAAGCCGTTCTGGTGCGTCCAGATATTCAGCGCAGCCTGTAGCAATGCTGCGGCGTAAATCATGTGGTGAGAAAG
GAGCGACTTCTGCCATATATTTTGTTTTCAGGCGTTCAAGAGCACGAGTTATTGCGTCACCGGTGACAGGAAAACTTGGC
TTACTGAGCGACTCGAATACCCAGCCGCCTTCTGAAATAATGCGCTGAGTCTTCAATAGAGAAAGCGCCAGAGGATGTAG
CGTCACGATATGACTTTTACCGTTTTTGGTTTCAGGTATTGTCCAGCGGTTGCCATTAATCTGCTCCCAACGCATATTCA
CCGCTTCGGAACGTCGCACCCCCGTCAGGATGATGAGGCGTAATGCGTTAGCAATCGCTTGTGAAAGAATAACGCTGGAC
GCGATGCCTCGCCCTCCGGTTGCGACAGATCCGCCGCCGAACCCCGCTTCATCCAGTGCCTTCCATAACATTTGCAACTC
GTCTTGTGGCAACCAACGCTCACGCGGTTTTCCCATTGAGGCACCAAACATTGCGGGTTTAAGCAAGCGAGCAGGGTTGT
GATCGATCAATCCCTGCAAAGCGGCATGGTCAAGCGTCATATTGAGAAGAATAAGTCCCTTGCGGACACCTTCGGCGCTG
GTCTTTCTGATCCGTATGAGATGTTCATAAATGTAGGCTCTGGACAGGTCGCAGACGCGTACTGAACCTAAACCTTTCTC
CAGATGGCGGCGATATGTTCCCTCATAATCAGCCAGAGTACGCGCCCCAATGGGTTTATTGGTTTCACGGAATGCCAGCC
AGTTTTTTCATAATTGTGAAAAAATCGGCATTTGTTCATTTTGCTGTTTTTCCGTTTTTCGCGCATAACGCGGATCAATA
CCTTGTTTAACCAGCGCCAGCGCGTCTGCATGTGCTTCACGCGCCTGAGACAATGTCATTGCAGGGTAGGAGCCTAACGT
TATTTTAATCTGTTTTCCGTTGAGGTAAGGGCGGTAAATCCAGCTCTTCGTTTGACTCCCGGAACGGGATTCGACAGACA
GGCCGGAACCTACTTTTGATTTGACGCTGACGGTTATCCGACTTTTTCCTTCAGGGGGAGTCAGGTTTGCGACTTGCCTG
TCCTGGGTTATCAATATTGCCATTTTTGGCCTCATCTCGCGTACTTGCTGGCGTACTTGTTTAGCATTGTATAGAGCGAA
ATTCGATGGAACAATATAAGATGGGTTTTTTGTTTAATTATATGATTTTTAATATTTTTATGAGATTTATAGAGACGTGT
AGATATGCGGAAAAATAGATGCTTTTTGGTTTCGTAATGCGAAGGTCGTAGGTTCGACTCCTATTATCGGCACCACTTAA
ATCAATAAGTTACACATCATTAATACCTTCCTTATTTTTTGATTGGGACAGATTTGGGACCGATGGGTTCAGGATCGAAT
CTATTTACCGTGCGTGTTCGGTAAGGTGATTAGGTGCGAGGTGAGCATATCGACGAACCATTTCGAGAGTTTCCTATCCG
CTCATTTTTAAGTGCAAGCAGGGAAACACCGGACCAAACCAATCAGCTGTTCGAAAATGGCAAGCGGATTAATATGCCAT
GGCGGCTTTGAGCCGCACGCATGGGGTGTGGCAAGCCTGATGGATGTTACTGTGCTTGTGGTGGCGTCTTTGCTGGTCTG
GTTGTTGGTTAATCGCGAAAATCATTATGCCAGAGGAATACCACAGGACGTTCAGGTTTTGCATAAAAAAGCCCACCATT
AAGGTGGGCAAAAGGAATGATTTATATTCTCTGAGAGAAACATTACATTTCTCTTTGTCACTTCTAACATAAAAATATGG
AGAAATAATGGAGCTTATATTAATTGGCGATTAGGTAACCATGTGGTTATACAAAACAATACAGTTCTTTACATTTGCCT
TGTTTTATGAATACTCCTAAAGAGGTGTATAACATAATGGTACAAGCAGGGTAGATATGAATATATTTGAACAAACTCCA
CCAAACCGCAGACGTTATGGTCTTGCTGCATTCATTGGGCTGATTGCTGGCGTTGTTTCCGCATTTGTTAAGTGGGGGGC
AGAAGTTCCATTGCCACCACGTAGTCCGGTTGATATGTTTAATGCAGCGTGTGGTCCGGAATCATTAATCAGGGCTGCAG
GCCAAATTGATTGCTCCCGTAACTTTCTCAATCCTCCGTACATTTTTCTTCGGGATTGGTTGGGACTGACAGATCCAAAT
TCGGCTGTTTATACCTTCGCCGGGCATGTCTTTAACTGGGTTGGTGTAACGCACATAATCTTTTCGATAGTTTTTGCCGT
TGGTTACTGTGTGGTCGCCGAAGTATTTCCGAAAATTAAACTTTGGCAGGGCTTACTGGCAGGTGCTTTAGCGCAACTTT
TTGTTCATATGATTTCATTCCCTCTCATGGGACTTACGCCACCTCTCTTTGATCTTCCGTGGTATGAGAATGTCTCTGAA
ATTTTTGGACATTTAGTCTGGTTCTGGTCTATTGAAATTATTCGCAGAGATTTACGAAACAGAATTACCCATGAGCCAGA
TCCTGAGATCCCTTTAGGCTCAAATAGATAATGCTTTGAATGATAAAAATGGCGCAAATATAGCGCCATTTTTATAGGTT
AAAAACGTTGCTTTTCATATTCTGATGCGGACAGTCAGTGATCATATCGCGCTACTTCAGGATGATGTAGATCCGGAGGA
CGCTACAGAAGAAGAGGCATTGTTGCTGGAAAATGGAAGAAGTTTCAGGTTTTGTTGTCCCTGAAAAACGAAGCCCCGCT
ATTACAGCTGGCGGGGCAATGCAATTAATTATTGTATATTTATAACGGTGTTAGCCCGTATTTAGCTCTTGCACGATTGC
AAGCCTCATTGACTTCTCCGTTCTCACCAGACATGGCGAATTCTCTGCATGTGGACGATCGATTTTCATATATCGTGCAG
CAGGCATTTTTGCCCGGTGTTCCTGCAAGGGCAATACATCGGGGATTTTTCTGATTAGTACCGCTCATGCATCGGTGAAA
AGGGGATATTTGTTCAGTGAGCCTGGCGGGAATGGTACCGCCAGCATCGTCGGCTTCGGCCCAGTAAAAAGAGACGCGGA
AAAATGCACAACAGGCACCACACGTCATGCATGGATTCAAATTGCTCATAATTCACCAGTACAGCTATAAATCGTAAAGA
TAACTGCGGTACGTCGTATGCAGGGACGTATCGCGGTTGGCTGGTGTACTTTCGATAGTGTGAGTATTGAATGATTTCCA
GCCGTTACCGATTTTACGTCCTAATTAGTGAAGAAACCACTCGTTAGCAGGCCGCCTGGTACCTTTCCGTGTCTCCTGAA
CACTGTGGTGTGCATATGAGAAAGCTCATCGGTGACATTGACGATCGCTTCCACATCATTTAAACGATTTTTGAGTCTCT
GAGGTGGAATTCTTCCCTCGTCCGATGGATAAGTCTTAGTCCGCCGAAGGGGGCTTAGCCGGACAGGAATCGCTAATCTT
AATGAATTTGTCGTTATAGACCAGATAATGATTCCCCGGCTGACGTAACTCAGGCTGATGAACCACGTCTCCCGGACGTA
GATACCAGGCATCGCCTTCCTCTTCGGTCGAATCACATCCTGGTTTAATCAGTAGCTTAAACCACGTGTTGCCGGTGTTA
CTTACCGTTCCTGTCACCTGATCGAAGGACCATTTAAACTGAACCTGACGTGGTCGTACTACCAGAATGGTATCCATCAC
CACCACCGGCTCCGTGCTGACCTCACCGCCGCTTGGGCTGCGTTTTGTCAGGTTACGAGTGGGGACCTCGCGAAATGAGA
CCCGGTAGTAGCGCTCGCGGTTATCCCGTGGGCCATGATAGTAAAATTTAAAATACTCGCTCTCACCAGCCTGCAACGCC
AGCTGGCGGGGGGCGAAAAGTAGTTCACCATCCACCGGTCGGGTGCGCAATTCACTGCTGCCCGGGCTATCAATAGCACT
GATGGCAATACGGTATATCCGTGCGCTTTTGTTGTTATTCACGACACGTTTGCTGACAAAGTCAGTCTCGGACGGCAGTG
AAAAAGTCAGATTGCCGACCGAAATCGCCTGTGTCAAAGGTGCCGCCAGCATACAGACCACTGTCAGCAGGGCCTTAGTT
AATGTTACGCCACGTCGCCTGAACATGAATCTCTCCTGAAGCGCTGACTTCGCCAAACCAGCCGTTATCATCTACCGTAC
GCAGAGAAATGGCGTTATCCATTGGAATCGAAAATTTGACTGTGGTCTTATCCATCTGCCCCACTTCGCCAGAGATATCA
GTCCACGGTGTGGTCAACCACAGCGCATCGGTCATATCCCGCCAGCTATCATCGCACCCGGCATCGTAGGTTTTTGTAGC
TCCGTTGCGGGTAATAAAGGAAAGCGTCGCCGGGAACGGTACTTTCGCCTTACCGTCATCGGAGCTGAAGACACAATAGG
AGCGCCCGCCAATCACCTGCGCGGGTCCGGTCACCTTGATCAGCACTTCGTCGGCAGCTGTTTTACCGCTGGTGGTTACG
ATATAGCCGAAATCGAGTGCCGACTCGCCGCTGCCGACATATCCCTCCCGCGACGGTGTCTGAGTATATTCATCGGAGAT
AATACTGATGCTGAAATCACGGGGTTTGATAATCAGCGTGTTGGAGGTAGAAAATTCATACCAGCCAGACTCCGGTGATG
TGGTGTTCTGAAAGCGAAAGTTGAACAGATCTTTGGTGTTGATATCGCTGATCCCGAGGTTCACCATCTGCTTAAAGAAG
TTGCTCGAGAAGAACACATAGATCGAGTCTGCGCTCTTCATCTCGTTGAAGGTGTAGTAATAGGCAGTATTGCTCACCGG
TTTCCATGAACTGCCATTCAGACTGAACTGCATATCGTACGCCCCGACGGCCGAGGCTAACGACGAGTTGGCGATCGCCG
GGAATATATGGATTGAGGTGTTGCTGAGTCCGTTTGTTTGCAGGGTATAGTTAACCATCTTACAACTTAATCCTGAACGG
CTGCCGATGGTTTGCGTCCGGCAGTCGGCGTTCCCTTCGCCCAGAGTCGGTACTCCGTCGCTGTTGATAAATACTTCCGC
CAGCGAGTGGGTATTTATCAACCGCAGATTTGCTGCTTTCGTATGGGTGACGTTGCGAACATACCAGTTGCCGGAGGCCT
GATCCTTACAGCGTGCGCCGCTGCTGGCGTCATAGTTCACAGAGGTCTGGCAGGCATTGATGGTCATTGTAAAGCTGCTG
CCGACGGGCATTTGTTGCAGATACTGGTAAAACGCGTCTGACAACATGCCGTGCATCCACTTCGCGCCGCCGCTGGTCAC
CGTCGCGCCATAAAATCCACTGGCGTCGGTGGTTTGCGGCAGGATAAGACTGGTGGTCATATTACACCCTGCGTACCAGT
TGATGCAGCGCAAGCCAGTTAAAGGAGATGAAACTGGTGAATTTTCCAGCCACATATCAAACTTCCAGTTGGTATAAAGG
CCGGTGTTGTAACCGTTATCAATGTAGCCGAGGCTTTGCTGATAGATGGTTCCTGAACCATTGTATTTTAAACCGGTCCA
GCGGTTGGCACCGGTCAGGCGCGGATCCAGCGCCCCGCCAGGAGTGACGAAAAAGTTGTCGTCTGAGTTGTTTTCGACAA
ACACAAACTCGCGTGCCGGAGCATCCGCCCAGGTTGTTTTGCTCACTGCCGCTCTGAGCGCGGTTGCAGGCCAGATTAGC
GCAAAGATTATCATCGCTATCAGTAGGTTAACTCTCATTCTCTTCTCCTGTCTGCGTCACCGCCGCCCACGATGAGAGGC
CGCTGCAGACCACATCACCGACCCAGACGGCACCGCGCGCCTGGTTGAGTTCCAGTGCCACTTCGCAGGTTTTATTGCCA
CTGTAGCGAAAATCGATAGTGGGGTATTTCTTATCCACGTCCATGACAAACTCGCCGTTTTCATCGGTTCGGGTTCGGCC
GATATGGTTGTTAATCCGTGCGTTAGCCAGCAGTGTGCCGTCTTCCGCACGGATACGACCGGAGACGGTAACCATCTGCT
TCACCTCTGGCTCAATGACAGCGACATTGCCTGGATAGAGAGTCAGATGACTTTTGCGACCGCTGACGATATCGTAACTG
TCGAGTGAGTTTTTGCTGTTCTGCAACTCCACCTCATATCTTCCATAGGGAGAGAGCGGGAGATAGTTACGCTTGCCGTT
AAGCGGGAAAATCCGCCCGTTGATTTTGGCGCTGATCTGACCATCGTTCTCCAGGCCAGTGTCGAATATCACCCCAGCGT
TGCCATCGGTCCGCCCGCTGGCAGCGATGTTTTTACCCTGCCAGCCGACGCTGCCGTTGGCGGTCAAATTAGTATTGATG
TAGCCGTCCGCCGCGCTATTGACGTTCAGCGTTCCGCTGGCGTAACGAGCGTCGAACTGTGCATACGCCCCACCGCTGAG
GGTTTTGTCATCACCGGTATCGCCGGAGATGGCTCGTGACAGATTGGCACCAACAGTGCGAATGGTTCCTTCATCAAACT
GTTTGCGTGCTGACAGGTTTGCCATGGTGTAGCCGTTTTGATGGGTCATCCCTGCGCTAAACCAGTTGCCCAGTGGTAGC
GAGAGATCGAGAGCGATATATTTCCCTGTATTGGCGCTGCTGTCGCCGTTGTTATAGCGCTGAATACCGGCCCGCAGGCC
AAGCGAACCAAAGGTACCGCTGTAGACACTTTGATAGTAATCTGCCGTGTAATAGTGGCTGTTGTAGCGGCGGTCATCAT
TGTAGCTGATGCTGAACGTACCCAGCTTCGACCACAGTGAGTTCAGGTTGAGTGTGCCGCCGATTGCACGGTTGTCGGCA
TCGCTACGTCGCAATTGATTGCCAATGCGGGTTTTTTCCTGGTTAACCCACAGCGAACTGAAGCCTCCAGGTAGAGTGGC
GCTGATGCTGGCGATGTTGCTCCATGAGCTGTCACTGGCCAGCATGTTTTGCAAGTTAACGTTGATCGCCCCCCCAAGCG
GAAGCGTCAGACGGGTTTCACCCACCGCCTGATTATCGTATCCATATCCCGTTGCCGCCCAGCTAAACGTACTCAGTGAG
CCGGAGGTCGAGGCACCTGCCAGCCAACTCTCTTTGGCTGGTCGCGTCTTTTTCCCGTTTTCCGACCAGCGATCCATATG
AAAGCTACCGCCCCATATCTGCCACGCCAGCGGTGCACCGACGCCACGCCCCCGGCTAAACAGCTTATTGACCCGCTGGG
TGCGTTTGCTGATCACGCGACCGTTAACGATTACCTCAACTTCCACATCGTAAATACCGTACGGTAGACCCCGGGTATCC
ACTTCATGATTGCCCATGGTGAAGTTCTGAACGCTTAGTAGCCGCCCATCACGGGTGAGATGTACTTCGCCCGCCGCCGG
TAAAAAGGCGATCACTGGCGTGGCCGACTGGCTGCTGTCGAAGATGGTGGAGCTGGCCTGGTTTCCCCAGGAAAGGCCGT
AAATCTTCCCTGCTGAAATGGCGGTCATCGGCCCTAAGGACTGCAAGTTCCAGGTGTCGAGCATTCCACCGGCAAATCGG
TGACCAGCAAAATCGCGTTCATACATCGCTTTATATAATTCACTGTCCTGTTGACCGCTACCAATCCCGTACAGTGAGCC
GTCGAGCACCACGTGATGTTCGCGCAGCGCAGTAACGTTATTCAGCGACAGATAGCTGGAGGTGTTGCTCCCGCCGTTAC
GCAACTGGTTGTTATAGACGCCGAAGTTATAGCTCAGATTACTGCTGAGGGTGTTAACACTGGACTGCCCGATGTCTTCG
CTACGTGAGCGTAGTACGGTGCCCAGCGCTTCGCGCTTGACCACCAGCTGCAGCAGCAGTTGGCGCAAGCTGAGATCCAA
CTGCGCGTTGTCAGTCAGGGGGATGGTAAGGGCCTCATTGAACGGGGCGTTGGCCAGAGTCATCAGCTGCTGTCGAGTTT
GTTCGCTGACACTGGCGTTATCTTCACTCTCTTCCAGCTGTATTTTTCGGATGCGTAACTGTCCATCATCCAACCAGATA
AAAGCGCTGCCGATTCGCTGATCGTCCTGGCGACCCTGGCTACCGGCGAGATGAATATAAAGCGGGACGCTCATGCCGTC
CTGGAGCGCCTGACTGAAGGCCTGCGGAATAATCACCCCACCTATTTGCTGCGCACTTATGTCAGCAGCGCTGGCATCGG
GCTGAACGAACAAAAAGACCATGCCGAAGGCAAACTGGGCTTTCAGTCCTGGGGAGAACCGTCGTAAAGGCATTGTCGTT
ATCCATCTGCACAGCTATCTATTTCACGGGAATGAACTTATCACCCTGCCAAAGTGCAACCCGTCCTTTGTTATCCGCCG
TGTCCACGCGGGTAAAACGACGCGACTTGCCCGGCATCAGGTAGTAATTCTCTTTACACTCCTTACCATTGGCGGCTTTC
AGGCAGGGGCCGTAGGCGAGGATCCGCAGCGTCGCATTTCCTGTATTTGTCAGGGAGCCGTTGGCGTACTGAAAGTGGTA
GTTTGCCTGGCGGGGTGCGACGACCAGGATGGTGCCGATGCGGGCGGAGGCAGTGGCCACAGCGCTGCGGTTGGCATTAT
CGCGCTGCGCATCACTGAGGGCCTGATCAAACCAGACAATGCGGTAGTAGCGCTCTTTTTCATCTGCTGGTCCCTTATAG
AAGAAGCGGATCACTTCGCTGGCTTGGGCGGGTAGCAGCAAGCTGGCGGGAGTGAGTAGCAACTCATCCGGCTTGTCCAT
TGCGATAACCTGCCCGTCGTCAAGCGGTGAAGAGAGCCGTTCGAGACGGATATTGATGAGGCGGCCACTGTCGGTACTGT
TTTGGATCGTTTTGCTCAGCGTGCTGCTGTCACTGTTCATAAACGATGATATATCGCCGACATCCAGCGCCTGGGCCGGT
GATATTCCGGAAAACAGCAGAGCGAGAGGCAGAAGGTGCTTTTTCATAACAATTCCGTCCAGGAATAAAGCAGGGGGGTA
CCCCTGCTGGTACATCAGAGAGATTAACTGGTCCAGGTAGCGTCGAACTGTACGCTAACGTCGCCGCTCCAGATGCCTTC
CGGTAGAGTGCTGTAATCGGTTACTGCGGTGGTACCATTGGTGGTGCCGCTGATGATGGAGAAAGTGAAACCATCCTGTG
CAGTGGTACGATTGCTGGCATTGTAACCGTTAGCCAGTGGGCTAAGGTTGCCGCCCAGTACGCCGTTGGCGGTATCGATC
ATCACGGTATCGCCAGTTTTTTCGACTGCCGCGCCGTTATAATCCACGCCCACATTCAGTGTGGAACCTGAGGTATCCAA
CTGGGTTAAGGTGTTGGTGATAAGACGTGAGGTCAGTTTAAAGGCGGTAGCCGTTGAGTCACCCTCGATAGCCACGTCAA
ATAGACCTTTTTGTGAGTTAAAACCTTTAATGCCTTCGGCATACTGGAACGCCAGGCTACCGAGTGGCGTCACAACCAGC
TTACTGGTGGTGTCTTTTTTGGCTGTTGCTGACCAGGTCGCTACAGCCTGAGCTGTTACGTCAGCAGCCTGCGCCACACC
TGTACCGGTAAACACCGTTACCAGAGCTATTGCCAGAACCTTTTTTTTCATTGCTTTTCTTCCCGAGTTGAATTGAGGAA
ATGAAGTCCCGGTGAGTCATTTTTTAAAACTAACTTGCCTGGAGTTTACTGAACCAACTTATATAATTTTGAGTACAGCT
TGGCCTCTGCATTACGCCGATGGGTATACACTGTCTTCACACTACAATTTTCAATTCTGGCAATCGATTTAGGCAGCATT
CCCTGAGCCGTCATGCGGATAATTTCCATTTCCCGGTCAGTGATTTTATCTTTCTTAATATCTTTTCTCAGGAACCTGCC
ATTAATCACATAGGCCAGTTCTTTTCTAATATCACGACTCAGTCCAGCGTATACCACGCCCCTAATATTGCTGTTGTAAT
ACCAATAATTTGCTAAGGCTTCTGACTTTCTGGCCGCAATCAATACGACCTGTTTCCCCTTTACCGCGGATAACCACTCA
TTATCACGGTTTATAAACTCAGTTAAAGAATCCGTATTGAGATTGATAAACACGAAATCTTTTCTGATTTTCTCCAGCGA
TAGATAAATTAATCTGTCGATATCCACAATCAGTTCAGATAGTCCTTTATAGAAGTAGGCGTCATGGGGAGACCAGATGT
ATTTATCAGAACGGTTTTGACATTCCATATGGTTTTTAACCTCATAGTCCCTGCTGTAATCATTTTGCCATGTCACTACT
TTCCAAACCTGTAATTTTTACAGGTACATTCAGTTTTTTTAGTAAATCGGAAGTAAATAAGATACGTAGCACATATCAAT
ATAGGTTAAACGAGATTAAGTTTTAATTATTTCGATTAGGTTTAAATTTATGTTTTTTTCCTGATGAGTGTCAATATGTG
AACAGAAAATGAATTCCATGGTTAAGTCAATATTTACAAAAAATGAAAATATTGCTTTTTTGATAAGAAGAAAAAGACAT
TCAGTTTCATAAGGTTATTGGCAATATAACGTTCAATTCTTACTTGCATTTTATATTAGCCAGGAACTTTGCCCTGAGGT
GTTAGGAATAGTCTTAATGTGTTGTGTAATGGACTAGTAAAAAAACAAGTTTAAATGATAAGAAATAGAATATAAAACTA
TCATAAGTCATAATTAAAGATGATTTGCCAATCAGTAAGGTGTTTTAATGGATTAACATGCCGCACAAAATGGTTATGGG
TGTTCATTCCAATAAGTGATGGAAAATTAAACAGGTGTAAGTACGTCATCTGTCCGGTAAGCCCCCTAAGAGCTAAATTA
AGTGAAGTTAAACGAAGACTGCCAGTTGTCACAGGAACGATGGCCTCTTTGCCAGGGCACTGCATTCAGTCATCTGTGCG
CGTTACTCTAACTGGCACTCGAACGTCGGCGATGGGGTTACCGATGGATCTGGCCGTTCCTGTGGCGTAAACGTTTTTAT
GTCAGTACCAACAGATTTACCACATTTATCATCTTAACAGTTTGAGTGTAAATGCAGGCTGCGTCGCAAAGGGAGGAAAC
TGAGTGGCGTGTTCAGTCTAAAAGAGAGTTGATGCCAGCATACAGGGCGAAGCTGGTCAACAAGTCAACATTAATATAAT
GGAATATTCGGAGAGAAACGTCAGGCAGTTGACCTTAAATGAACAGGAAGATACATCCCCAGGAAAATTAATGCTGGTGT
AATAAATACACCAACATTAATCCGGTCTGATTATTAATCAGACAAATATCGTTAATTCGTCGAATTTTAAATCAACGTTT
TTTCTTACGACCCTGAACGGCCTTAAAACGTGGATTAGATTTACAAATCACATACAGCCGTCCTTTTCGCTTCACAATCT
GACAGTCTGGATGGCGTTCTTTTGCGGTACGCAGAGAGTTAAGGACTTTCATCATGCCCCCTTTTTCGTGCTAACAAAAC
GACCAAAACGTTGGGTGAACCGTGCAACATTTCCTTCTGATGCCACTGTTCTCAGCTTCCCTGTATAGAACGGGTGCGAT
TTCGAAGAGACATCAATTGTTACGTACGGATACGTTACGCCATCCAGCTCAATCTCACGGTCTGTTTTGATAGTCGAGCC
GATTTTAAAGTACTCATCAACGCTGGTGTCGTGGAACACCACAGTACGATACTCAGGATGGATATTGGGTTTCATCATTT
TTACCTGTTATGTTATAACATAACCGTAAAGATACATGCTCATCCGGATCATTTCAACACCCAATCACTGTGACTATTTG
TGGGATGTGGAATTTCCGCAACGGGGAAGTCTGGCATTGTTAGCAGCCATTGGCGACGCTCCCATAAACGCCTGGATGAG
TGATTGATGATGGTTTCGCTGAGAGTATGGATTTTTCGAGAATGGAGGCTATCTCCACTTTACTGGCCGATGATTTATTG
CAGCATGATTGATTACCTGACAATGTGTATTCCTCTCCCACGGATATAATAATTACTTACAAAAAAGGGAGAGGATGCAT
ATTTTAAATATCACTGAAGTGAACAGTTTATTGCCGTTATTAATAGAAATGGAGAAATAAATAGGCGTATTCTACAATTG
CGACAAAAACAACGATATTAATCAGTTTATGACTGATTTGCTGTACTTTATTCTCTTTCATTGGTACTTCCTCGCTTTAA
AAAAGAGTGCACTTCGTAAGTGCCCTTATATAAATAACGAGTTTGGTCAACCAATTTTTTGACATGTATCACAAATTTGA
ATAGATGTATTACATCGGCTATCTTTTATTGCCCCAACGTCATTGATATATGTCGCCTGAAATCAGTTACGGGAATGAGT
CTGATCTCAAGACTGGCCCAGTCCTGGCGTTGATTGGCGCTGAGGAGCATATCGCATCTCATCGTAACGTCGTATCTCCT
GGGGTGTTATACAAGATATCGTTGTAGGTAACCAGGGAGAGGAATTGAGTCTATTAAACCGTCAACTATGCCGGATACAT
ACTGGATTACACTGCAGGCACGCCTTGCGAGAGAACGTGCCGCAGTGACGGGTTAATTATCTGAAAGAATTTGCGAGGCT
GTATCGGTTACTCATTGATTTGATAGTTTTACTCTCGGGAGAGTAATCGATATTTAATCCATTAACGGAAACCAGCCAGT
TCCTTTCGATGCCTGAATTTGATCCCATAGTTTATCCGGAATGGTTAATTCAGGAACGCGTTGTGGATTAAGGGCTGTTT
GAATTTCATGACTTCTACCTGATTCAGCTAAAGTCACCCATTCTGGATTTATCACCAGCCCTTTACCGATCGCAACAAGT
GGCAGGCCAGCGGAAATTGCTTCTTGAGCCTGAGACGGTGTGCGTATTTTACCTGCGGCGATTACCGGCACTCTGCCTGC
AATATGATTTAAAATCAATTCAATAGTTCGGGGACCATTTGGCGACTCAACAGGGTAGCTATCGTTAATACTGACCAGCG
AGGTATGTATATACGAAATACCGGATGAAATGAGCCGATCAAGGAGTTTATAAGTATCCTCTATCCGCAGTCCCCCTGTT
ACAGATTCTTCAGGAGATATTCTGTAACCGATAGCAAAGGGCTTTGTCGCATATTCATAGACTACATTTTTTACTTCCTG
TAATACGGCCAGCGGGAAGCGCATACGTCCTTCAAGATCTCCTCCCCATCGGTCATTACGCTGGTTAAATAGAGGGGAGA
AGAAATTCTGCAGAAGGAATCCGTGCGCACCATGAAGTTCAACGCCATCAAAACCTGCTTTAATCGCCCTTTTTGTGACA
TCTCCGAATGCTCTAATGGTTTCCTGAATTTCGTTTTCAGTCATTTCCCTGCTTTGTACCACTCTCTTCATAAAGTCACC
AGATTTTACGCTTGATGCGCTGGCACTAATAACATCGTAATTTGGCACAAGCTCCGGGATGGCTTTATTACCGGCGTGGA
AAATCTGCAAAATAGCCGGAGCACCGCCACTTTTGGCTGCAGCTGCTAACTTTTCAAGGCTGTTAATGAAACGGTCGTCA
TACGCGGCAAATTCATGAGTAAACCCAATGCCGCTTGGCGTGACATAGGTACATCCTGTTATTACTAAACCAACATTTTG
TGAGCGACGTTTATAAAATTCGAGTTCTTGCTCAGAGATGGTTCCATCAGGATTAGCTGACCAGGTTGTCATAGGAGCCA
TAACGATACGATTACGTAGCTTTATTTTTTCTGTCAGCATAAAAGGAGAAAACAATGATGGGTGTTTATTTGTCATAACA
ATACCTCAAATGTTTATCTGATTTTAATGCGTATAATCTTAATAAGTTGAGTTGCTACTTTTTGATGCTTTTTTCCTTTA
ATAGAATTCTTTTTGAGTAATTTTATTATTGTCGTGTAGTCAATAAAGGATAAATGTCAGGGAGATAATGAATCTCCCTG
CAAGGTTATTACAAATGTGTTTTGTAAAAAGGAATTAATTTATCGAGCGCCTGTTTCACAGGTTCTGGCTTATCATACAG
GTCGTAATGTGAATAACCTTCAACCACGACCAACTCTTTATGTTTTGAGGCTGCACGACCAATAATTTCGCAGCCGTCAC
GATAGGCACCAAAAGCGCCCACTCTATCGCCTACTACAACCATTAGTGGTTGAGTTAACAGGACTTCTGCAAGATGAAAA
GCATCCCAGCCCACGGCAACAGTCTGATGTGAAAATAGCGAACGATTTACCCCATTAGGCGCACAGCCTCGTGGCGAACG
ATAATATTCTGTTGCTTCAAAAAGGTCTATTTCTGTTAATCCCGCTTCAAGAGCTGCTTCCGGAGAAGAAGGAAGCAAAT
CATCTACGCGAAGTTTTGCGCCGTTAGCTTCGTCTGTTCTTTGTTGCGCCATTGCTTCGAGTGCTCCGATAGGATTAAAC
GCTGTAAATCCCTCACGCATAAGACGCCCGTAGTTTGCACCTGTGACAGTACCAATGGCTTTAATCCGACGTTCTGTCAT
TGCGGCATTAATGGCATATCCACCTCCACCACAAATACCCAGTACACCAATACGCCCGGCATCAACGTAAGGTAAGGTGG
TAAGGTAATCAACGACAATGCTGAAGTCTTTTACTCGCATTGTTGGATCTTCCAGATAACGCGGTTCTCCACCGCTGCTT
CCCTGAAAACTGGCATTAAAAGCAATGACGATAAAGCCAGCTTTTGCCAGGGCGGCACCATACACACTACCCGATGTCTG
TTCTTTGCAGCTTCCAATTGGATGGGCACTGATAATGGCAGGATACTTTTTTTCACTATTAAAATCGTCAGGGAAATAGA
TATCAGCAGCTATATCCCAGTAAGTGTGTTTTATTGAAACAGTTTTCATTTCAAGCTCCAGGGATTTGCCTAAACAGATT
TAAATATCATTTCTATTATCCGCAACTGGCATTCGTGTTCATATCGCGAACGGCGTAATAGTATGACTTGTATTGGTTAT
CATCAATGGTCTAATATCTATCACAGTGTTAAGTTAAGGTTTACAATGATGAAAATAGAGCCTTCAATTTTGCCTTCCCT
TGCCTGGTTTGCGCTGATTGTTCGTGCCGGCAGTTTTTCCAGAGCAGCCTCTGAAATGGGTATTACGCGGGCCGCATTGT
CCCAGAATTTAAAATCTCTTGAGGAACGTCTTAACACCAAGCTGATATACCGTACAACCCGCAATATGTCGCTTACTGAG
GAAGGACAGCATCTGTATGAAGTGCTGGTGTCGGCTTTGGGGCAAATTGATGATGCGTTGAAAGATGTCGGTGATACCCA
ACTTGAACCTACAGGACTGTTGAGAATAAATTCCTCCCGTGTTGCAGCAAGGATGCTTGTTGAGCCTCATATTGGCGAGT
TTCTTACTCGTTACCCCAAAACAAAGATAGAACTCATTATGGATGACGGTTTATCTAACATTATTGCGGACGGCTGTGAT
GTGGGCATACGTCTTGAGCAAGGACTGGATGAGCATATGACTGCCATTCCTGTTTCTCCGCTTATTAAACTGGTTACTGT
GGCATCGCCAGATTATTTAAAAGAACACGGTATTCCTGAAACTCCTCAGGAATTGAGTAACCATAATTGTCTTCGGTTGC
GGCATAAAAGTAGCGGTGCACTCTCAGCATGGGAGTTTTCGAATGTTGTGGGGGGTAATGAAGAGTTCGAAATAGAGGTG
TCAGGTAAGTATATTTCTAATGATGACGAAAGCATGATACGAATGGCGCTGAATGGAACGGGTATCATTCAACATCTGGA
TTTTGCAATCGCTGAACATATCAATGCGGGCAAGTTACAGCCGATTCTTGAGGATTGGGCCGTTTCATTTCCTGGATTTT
ATATATATGTTTCATCTCGGGTGAGAATGCCCTCTAAAGTTCGTGCTTTTATTGATTTTATGGTGGAGAAAAGAGTAAAA
ATAGAAAGTTAATGATGTGTGTCAGAATATCGGTAAGAAGAATGGCGCAATCGTGAGAATACGTTTATTCATAATAAATC
TCCTGAAAGTTTAGAATTATTTTCGATACAGCCAGATTATCATTGTTACTAATAATGTGGTTAAAATAATAGCATCTATG
CCCCCCTTCATGAGTGTCTGTGAAGAGGATGCTTCTACAAGGAAATCGCCAATGCTCAAAGAAAACTTCAACGAACTGCA
AATCTTTCTTGTGGTGGCAAGAGAGCGAAGTTTTACCAAAGCAGCGGGCAAACTCGGCGTCTCTCAGTCTGCACTTAGCC
ATGCAATGAAGGCTCTGGAGGAAAGGCTCAATATCCGCCTCCTGACACGGACTACCCGCAGTGTGGCTCCCACAGAAGCG
GGGGAGAGAATCATTGCCTGCCTTGAACCGCGTATTGACGAGCTTGAACAGGAACTGGAATCACTTATTCAATTGAACGG
CACGCCCTCCGGGAATATTCGGTTATCTGCCGGGGAACATGCCGCGCGAAGTCTGGTCTGGCCGAAGCTAAAACCTTTTC
TCAGAGAGTATCCCGAAATCAATGTCGAACTGGTGGTGGATAACGGTTTTGTCGATATTGTTGAAGGCCGTTTTGATGCC
GGGATACGACTGGGTGAAAATGTTGATAAAGATATGGTTGCAGTCAGGATTGGACCAGATATGCGGATGGCTGTGGTGGG
AGCTCCGGCGTATTTTGCTGCAAACCCTGCGCCTGAAACGCCTCATGAGCTACAAAATCATCGCTGCATCAACATGCGTT
TGCCAACTGCCGGTGGGCTTTACCACTGGGAGTTCGAGCGAGAAGGGAAACCGCTTCGCGTTAAGGTTGATGGGCAACTG
ACGTGTAGTCCATTGCCAGAAAGAATTGATGCCGCGTTATCAGGGTTTGGGATCGCTTGTGTCCCTGAAGACATGGTTCA
GGAGTATATAAAGTCAGGCAAGCTTATTCAGGTGTTACAGGAGTGGTGTCCAACTTTTCCTGGGTATTATCTTTACTACC
CCAGCCGCAAGCAGCATCCGCCAGCTTTTGCGCTGTTGATCGATGCGCTTCGCTACACCGAATAACGGGTCCTTTATCCT
GGACCCGTTTGGGTATTAGCGGCCTACGCGTGCCTGATGTTCAGGCGAGTAACGTTCACCGACGATTTTAATTGTTTCCA
GCGCCTCGGTTATCTGCTGCGTATCTTTCTGCGAAAGAACAATGTCAGCAGCGGCCAGGTTTTCTTCCAGCCGGTTCAGT
TTAGTGGTGCCAGGGATGGGAACAATCCACGGCTTTTGTGCTAATAGCCATGCCAGTGCGATTTGTGCAGACGTTACCCC
TTTATCTGCAGCCAGTTCACCTAACAAGGTGACCAGTTTTTCATTGGCTTCAATGGCTTGTGCTGCGAAACGCGGTACGG
TGCTGCGGTAATCATCTTTGCCGAAAGTGGTTCCCGGCTTAATCGCCCCTGTCAGGAAACCTTTACCTAGTGGGCTGAAG
GGGACAAAACCAATTCCCAGTTCCTCCAGCAACGGCAGAATTTCCTGTTCAGGCTCACGCCACCACATGGAATATTCGCT
TTGCAGGGCGGTGACAGGTTGTACCGCATGTGCACGACGAATGGTTTGTGCTCCTGCTTCAGACAGGCCGAAATGTTTGA
CCTTACCTTCTGCGATGAGGTCTTTCACCGTTCCTGCAACATCTTCAATAGGAACATCTGGATCAACACGGTGTTGATAC
AGCAGGTCAATAACATCTGTTTTCAGACGACGTAATGATCCTTCAACGGCTTCACGGATATGTTCCGGACGGCTGTTTAA
AATCTGCTGCTTATTATCATCGCCGAAGGTAAAACCGAATTTAGTGGCAATTACCACGCGGTCACGAAACGGTTTTAAGG
CTTCGCCGACCACTTCTTCATTCAGATACGGACCATACACTTCGGCGGTATCGAAGAAGGTGACACCACGTTCAACCGCA
GCACGAATAAGTTCGATAGCCTGACGGGTATCGGTCGCCGGGCCGTAGCCGTGGCTTAAGCCCATGCAACCGAGCCCAAG
GGCGGAGACTTCGAGTCCGGATTTACCCAGATAACGTTTTTGCATTGAATGAATACCTCTTTTATCGCGGCTTAAACATC
AAGTTTGCGGCCAGTCAGCCATTCCACCATTGCGGGATCGCGGTGAGAGAAGAACGCGCTGGTTGCGGTATCCAGGGCGG
TAATTTGCAGCATATCTTCAGGGCTGAGTTCAAAATCGAGAATGTTGATGTTCTCTTCCATGCGTTCTTTTCGCACTGAT
TTTGCCAGTGAAACAATGCCTCGTTGGTAGATCCAGCGCAGAACAACCTGGCCCACGCTTTTGCCATACTTCTCGCCAAT
TGCCGTGAGAACAGGATGCTGGAACAGACCATTTTTCCCTTCCGCAAACGGTGCCCAGGCTTCTGGCTGAATGCCACGAC
TTTGCATCCAGGGAACGGCCTGTAGCTGCTGATTGAAAGGGTTAACTTCAACCTGGTTTACCGCCGGAACGACGTTATTA
AAAGCGATAAGGTCTGCCAGTCGGTCAGGATGGAAGTTACTGACGCCAATAGCGCGAATTTTACCGGCCTGTTGCAGCTC
TTCCATGGCACGCCAGGCTCCGTGGACATCGCCATATGGCTGGTGAATCAAGTACAGGTCAACGTAATCAAGTTGCAGTC
GATTCAGAGAGCGTTCGAACTGGGCTTTGGCCCCTTCGTAACTGGTATCCTGCAACCAGAGTTTCGTGGTGACAAAGAGT
TCGTTACGGGCGATACCGCTTTGTTTCAGTGCGTTCCCGACCTGGATTTCATTTTGATAAGAGGCGGCGGTGTCAATCAG
TCGATAACCGCTGTTAATAGCGTCAATGACCGCTCTTTCGCATTCGGCGGCATCGGTCATCTGAAATACACCAAAGCCCA
ACAGGGGCATTTCAATACCGTTGTTCAGTTTTACTTTTTGCATGGTGTTATCCTTCCGTTATCGTTCATGAGAAGCATAA
CGTAAAGGGAAGAGCTCGATTAGACGGCAGGATTTGTCAGGGGTTATGAACAAAATTCATAAATCTGTTTGAGGGTTGAG
ATTAGTCGTGCAAGTTCGATATCCCCGGAATTTACAGTCCGATGAATAAAAATGAATGTCCATAAAAAATATATTGGTTT
ATCCCGGCGTATATACTTACTTCGACGTACTCCCAATAGCAGTTAATTAAAGACGGGTCATTATTATTCACTCTGGATAA
TGAATTATTCACTGCCCGCAGAGTAAGAAATATAACTTAAGTATCTATTTAATGACTTGCACAAAAAGCTAAATTTTTAC
CCATAAATAAAAATATAATCCCGCGCCCAACCACCTGATGAGTGGCTACAGACACTGGATATATTAGGTGGCGGTGTACT
TTCTTACATAAAGGTATTTCCTTTTCTGTGGAAAAGGAAACCGGGAAATCCCCGGTTTTTCTGACAAGCAGACGCCATTA
TTTGTGTCTGCCTATGTTCGTTAATTCGTTCATCAGGAAATTATCTCAATGTCACGTTATAAAACAGACAATAAACAGCC
ACGATTTCGTTATTCAGTTCTGGCCCGCTGCGTGGCGTGGGCAAATATCTCTGTTCAGGTTCTTTTTCCACTCGCAGTCA
CCTTTACGCCAGTAATGGCAGCACGTGCGCAGCATGCGGTTCAGCCACGGTTGAGCATGGAAAATACTACGGTAACTGCT
AATAATAACGTGGAGAAAAATGTCGCGTCGCTTGCCGCTAATGCCGGGACATTTTTAAGCAGTCAGCCAGATAGCGATGC
GACACGTAACTTTATTACCGGAATGGCCACCGCTAAAGCTAACCAGGAAATTCAGGAGTGGCTCGGGAAATACGGTACTG
CGCGCGTCAAACTGAATGTCGATAAAAATTTCTCGCTGAAGGACTCTTCGCTGGAAATGCTTTATCCGATTTATGATACA
CCGACAAATATGTTGTTCACTCAGGGGGCAATACATCGTACCGACGATCGTACTCAGTCAAATATTGGTTTTGGCTGGCG
TCATTTTTCAGAAAATGACTGGATGGCGGGGGTGAATACTTTTATCGATCATGATTTATCCCGTAGTCATACCCGCATTG
GTGTTGGTGCGGAATACTGGCGTGATTATTTGAAACTGAGCGCCAATGGTTATATCCGGGCTTCTGGCTGGAAAAAATCG
CCGGATGTTGAGGATTATCAGGAACGCCCGGCGAATGGCTGGGATATTCGTGCTGAGGGCTATTTACCTGCCTGGCCGCA
GCTTGGCGCAAGCCTCATGTATGAACAGTATTATGGCGATGAAGTCGGGCTGTTTGGTAAAGATAAACGCCAGAAAGATC
CACATGCGATTACCGCTGAAGTGAATTACACGCCAGTGCCTCTTCTGACCCTGAGTGCCGGGCATAAGCAGGGCAAGAGT
GGTGAGAATGACACTCGCTTTGGCCTGGAAGTTAATTATCGGATTGGCGAACCTCTGGAAAAACAACTCGATACAGACAG
CATTCGCGAGCGTCGAATGCTGGCAGGCAGCCGCTATGACCTGGTTGAGCGTAATAACAATATCGTTCTTGAGTATCGCA
AATCTGAAGTGATCCGTATTGCTCTGCCTGAGCGTATTGAAGGCAAGGGCGGCCAGACGGTTTCCCTGGGGCTTGTGGTC
AGCAAAGCAACTCACGGTCTGAAAAATGTGCAATGGGAAGCGCCGTCTTTGCTGGCCGCAGGCGGAAAAATTACGGGGCA
GGGCAATCAGTGGCAAGTGACGCTCCCGGCTTATCAGGCAGGCAAAGACAATTATTATGCGATTTCAGCGATTGCCTACG
ATAACAAAGGCAATGCCTCGAAACGTGTGCAGACAGAAGTGGTTATTAGCGGAGCTGGTATGAGCGCCGATCGTACGGCG
TTAACGCTTGACGGTCAGAGCCGTATTCAAATGCTTGCTAACGGTAATGAGCAAAAGCCGCTGGTGCTGTCTCTGCGCGA
CGCCGAGGGTCAGCCAGTCACGGGCATGAAAGATCAGATCAAGACTGAACTAACCTTCAAACCGGCTGGAAATATTGTGA
CTCGTACCCTGAAGGCCACTAAATCACAGGCAAAGCCAACACTGGGTGAGTTCACCGAAACTGAATCAGGGGTGTATCAG
TCTGTCTTTACTACCGGAACGCAGTCAGGTGAGGCAACGATTACTGTTAGCGTTGATGACATGAGCAAAACTGTCACTGC
AGAACTGCGGGCCACGATGATGGATGTGGCAAACTCCACCCTGAGCGCTAACGAGCCGTCAGGTGATGTGGTTGCTGATG
GTCAGCAAGCCTACACGCTGACACTGACAGCGGTGGACTCCGAGGGTAATCCGGTGACGGGAGAAGCCAGCCGCCTGCGA
CTTGTTCCGCAAGACACTAATGGTGTAACCGTTGGTGCCATTTCGGAAATAAAACCAGGGGTTTACAGCGCCACGGTTTC
TTCGACCCGTGCCGGGAACGTTGTTGTGCGTGCCTTCAGCGAGCAGTATCAGCTGGGCACGTTACAACAAACGCTGAAGT
TTGTTGCCGGGCCGCTTGATGCAGCACATTCGTCCATCACCCTGAATCCTGATAAACCGGTGGTTGGCGGTACAGTTACG
GCAATCTGGACGGCAAAAGATGCTAATGACAACCCTGTAACTGGCCTCAATCCGGATGCACCGTCATTATCGGGCGCAGC
TGCTGCTGGTTCTACGGCATCAGGCTGGACGGATAATGGCGACGGGACCTGGACTGCGCAGATTTCTCTCGGCACTACGG
CGGGTGAATTAGACGTTATGCCGAAGCTCAATGGGCAGGACGCGGCAGCGAATGCGGCAAAAGTAACCGTGGTGGCTGAT
GCATTATCTTCAAACCAGTCGAAAGTCTCTGTCGCAGAAGATCACGTAAAAGCCGGTGAAAGCACAACCGTAACGCTGGT
GGCGAAAGATGCGCATGGCAACGCTATCAGTGGTCTTTCGTTGTCGGCAAGTTTGACGGGGACCGCCTCTGAAGGGGCGA
CCGTTTCCAGTTGGACCGAAAAAGGTGACGGTTCCTATGTTGCTACGTTAACTACAGGCGGAAAGACGGGCGAGCTTCGT
GTCATGCCGCTCTTCAACGGCCAGCCTGCAGCCACCGAAGCCGCGCAGCTGACTGTTATTGCCGGAGAGATGTCATCAGC
GAACTCTACGCTTGTTGCGGACAATAAAACTCCAACGGTTAAAACGACGACGGAACTCACCTTCACCGTGAAGGATGCGT
ACGGGAATCCGGTCACCGGGCTGAAGCCAGATGCACCAGTGTTTAGTGGTGCCGCCAGCACGGGGAGTGAGCGTCCTTCA
GCAGGAAACTGGACAGAGAAAGGTAATGGGGTCTACGTGTCGACCTTAACGCTGGGATCTGCCGCGGGTCAGTTGTCTGT
GATGCCGCGAGTGAACGGCCAAAATGCCGTTGCTCAGCCACTGGTGCTGAATGTTGCAGGTGACGCATCTAAGGCTGAGA
TTCGTGATATGACAGTGAAGGTTAATAACCAACTGGCTAATGGACAGTCTGCTAACCAGATAACCCTGACCGTCGTGGAC
AGCTATGGTAACCCGTTGCAGGGGCAAGAAGTTACGCTGACTTTACCGCAGGGTGTGACCAGCAAGACGGGGAATACAGT
AACAACCAATGCGGCAGGGAAAGTGGACATTGAGCTTATGTCAACGGTTGCGGGAGAACACAATATTTCCGCTTCGGTGA
ATGGTGCTCAGAAGACGGTCACGGTGAAATTCAACGCGGATGCCAGCACCGGTCAGGCAAACCTGCAGGTAGACACCGCC
GTTCAAAAAGTGGCAAACGGCAAAGATGCCTTTACGCTGACGGCGAACGTTGAGGATAAAAATGGTAACCCTGTTCCAGG
GAGCCTGGTGACCTTTAATCTGCCCCGGGGTGTCAAGCCGCTTACAGGCGATAATGTGTGGGTGAAAGCCAACGATGAGG
GGAAAGCGGAGTTGCAGGTGGTTTCCGTGACTGCCGGAACCTATGAGATCACGGCGTCAGCAGGAAATGACCAGCCTTCG
AATGCGCAGTCTGTAACGTTTGTGGCCGATAAGACTACGGCGACCATCTCCAGTATTGAGGTGATTGGCAACCGTGCAGT
GGCGGACGGCAAAACCAAACAGACGTATAAAGTTACGGTGACTGATGCCAATAACAACCTGCTGAAAGATAGCGAAGTGA
CGCTGACTGCCAGCCCGGAAAATTTAGTTCTGACTCCCAATGGGACGGCGACAACGAATGAGCAAGGGCAGGCTATTTTC
ACCGCCACGACCACTGTCGCAGCGACATATACACTCACGGCGAAAGTGGAACAGGCCGACGGTCAGGAATCGACGAAAAC
TGCCGAATCTAAATTCGTCGCGGATGATAAAAACGCGGAGCTCGCCGCAACATCTGATGTGCATTCTCTGGTGGCGGATG
GGGTAACGACAGCAACACTGACGGTAACCCTGTTCTCGGCAAACAACCCGGTAGGAGGAACCATGTGGGTCGACATTGAG
GCTCCGGAAGGGGTGACAGAGGCGGATTATCAGTTCCTGCCGTCGAAAAATGACCATTTCGCGAGCGGGAAAATCACGCG
TACATTTAGTACCAACAAGCCAGGTACATACACATTCACATTCAACTCTTTGACATATGGAGGGTATGAAATGAAACCCG
TGACTGTGACAATTAACGCCGTTCCTGCAGATACTGAAGGTGCTGAGGAGAAATAAAAACGACGATGTAATAAATAATAA
TGGCGTTGACATGCGCAGCGCCATTATTTACTGAATACCTACCCTGGCACCGATTAGACGGTGGCAGGGTAGGGTAAATC
TTATGTGATGGAGTTACAGGCTAAACCGGGCGAACGGGGATAAAAATTTCGCAAACAATGTTATTGCTATCAATTTCGAC
GAAGTTTTCATTGTAATAAAATCGCTCAATATCACTGCCGTTCACTCTGGCTAACCCCCTGGCAGGTAATTCCATCAGAT
AGAGGTTTCGCGCCCATTCAGGGTAGTGCTCCCACTCACCTTCATAGCGGAAAGAGGCATACAGTCCTCGGTTAATTGTC
CACTCTTTCGGCATCTCTGAATCGGTTTGTTTGCATACCGTACCGGCAAAAGTTTCAACTGTGAGCAAATCGACCGATTT
TGTTGATGGTTCGAACGTGGAGACGAAATAGATATCCGTCTTAAAATTCTTCATACATCTGACTAAATGATGACGTCGCA
GTTTGACTTCTTCATCCGGTAATTTATTCGACACTTCAATATCATATTTAAATGAATTGCCAAAAATAGGTGTCTCAGGA
AAGTTGACTAATCTACACTCCGTCTTTTGCTGTTGACGTATTAAAAAAGAAGGGAAGATATTTGCGAGATCCCAATAATC
ACGGTGGCGGTATTCACGGGGAGAGCAGCCGAATAACTTTTTAAATTCGCGGCTGAATGACTGCTGTGAATCAAAATGCA
AAGAGAGTGCAATATCAAGCATAGATTTCGCGGAGAGCCGGACAAGAATGGCGGCACGACAAAGCCTTCGTTTGCGAATG
TATTCTCCCAAAGGCACATGCATGAAATTTCGGAACAGAAGCTGGATGTTGCGTCTGCTGTAGCCAGATTTCTGTGCGAT
ATCTTCGATTGAAATAGGGTGCTCAAGATTGCACTCAATCCACTCCAGGAGCTGCTGTAGAATCTTCTGCCTGATCATCA
CATACTCCGTTAATTCTTTGTCATATCGCACATTTTCGTTATGTCCTGGGCCCTAAGTGTATCAAAAACAGCAAGTCCCA
AGGCAAAAGCACTGATAGCGTCTGCTTCATTGCCCCAAAAATAGAGAGGTTTCAGTCCTACATTATTAATGAATTTTTTG
CATAAGTGATATCAAAATCCACATACTAATTTGAGGTTACGTTTTAACGTAGACTCATTGTTCATACCTAATGGAGGGAC
TGACAGTGGAATTTTCCGTATTAAGTAACAATCTGAAAATGCCGATGATGGGATTTGGTGTTTTTCAGGTTACCGATAAA
GACGTGTGCAAACAGTCAGTGTTGAATGCTATCCGCACGGGTTATCGACTCATCGACACTGCAGCGGTATACGGTAATGA
AGATGCCGTCGGTGAAGCCGTTCGTGAAGCCATATCTGAAGGTTTATGTACCCGAGAAGAGTTATTTATAACGTCTAAAT
TGTGGGTGCAGGATATGTTGAATCAGGATATTGCAGCAGCAGGTATTGAAGCATCATTAAAAAAATCGGGGCTAGAATAC
TTCGATCTCTATTTATTGCACCAGGCCATGCGCGATTATTTTAGTGCGTGGCGTGCACTCGAAGATGCCTATGAAGAGGG
CAAATTAAAAGCGATTGGGGTTTCCAATTTCTACCCTCATGTTCTGGCGAACTTTTGTGAAACGGTAAGAGTTAAACCGA
TGGTCAACCAGGTCGAGTTGCATCCCTATTTTGCCCAACCAGAGGCGCTGGCAACCATGAAGTATTATAACGTGCAGCCT
GAAGCATGGGCTCCGTTAGGTGGTGGACGACATAAACCCTTTGAAAATAATCTGCTTCAGAGTATTGCAGATGCCCATCA
AAAATCGATTTCTCAGGTCATTCTGCGTTGGAATATTCAACGGGGAGTGGTCGTTATTCCGAAATCGACACATCAACAGC
GTATCGAAGAAAATTTTGCTATCTGGGATTTCTCACTGACAGAGAAAGAAATGGCGCAAATTAGTTCGCTAGATTTGGGT
TATGTTGGGGAATCGGTAAAACATTTTAATCCTGAGTTTGTTCGTGGTTGTCTTGCTGTAAAAATACATGATTGATATTA
ATCACTTATTTTACCTGAGACGACAAAAATTTTTTAACAGGGGAGTGATATTGATCGTCACTCTGTCATATCTCCGGTAA
TATGGCGTCAGGCTTCATCAACAGAAAGGGGGCCTGACGCCTGAAAAAGTGAACAACAGACAGTGTTCGGATTATCAATA
TTCAGTTTTTAACGTTGAACTGGATTCATTACTGCGTTGTTTAAGAATATCCCGTGCCGAATCTGCCATTATCATGACAG
CACCTGCCAGCATCAGAGTATCTTTCAATACCAGACGACCAGCACCGGATAAATAAGGGAAACCATGATGAGCATCACCC
AATGCGGGTACCCATGCCTCCGGAGTGGTGATTAAAAATGAGAGTGTTACCAGCGGCGTGGTAAATGCCATCAGCCCACC
CAATAAACCTAACCAGCGATTGACAGGATTAGCCAAAACCAGCAGAGCAATAATCACCTCCACGACGCCAAGACCGTTGG
AAAAACCATAGGTATTATTAGCCGTTTGCCATGCTCTTGCTTCTGGTTTGTATTCGCCTTCGTGAGTCAGATACTGTTTA
TAGTCTTCCGGGTGTTCATAAAAGAACGACATTAGTGGACTGTTTGCGACGAATGGTGTAATGCTGTCTGCCTCGTAAGG
GACAAACTTTAATAACCCAATCCACATAAAAACAATCGCAATGCTCAGACGAATCAATGTCAGGCCAATTTTATCTCCCC
GACTTAACAGGTGCAGGTATCTTTCCATTGTAAACATCCTTATTTATACAATACTGCTGTTGCGGTTGAATTATTATCAA
TTCGCATCGATGTAACTTTCCAGGATGAAGCATTATATTTTCTGGCCATATCAGCAATGGCATTCTCAAGAACTGTCGGT
GATGCTGATACTGATGAGACGCTGATATGTTTCAGAATTATTTTATCATCTGCATTGGTGGAAAATGCCATAACGCCAGA
TAATAGTGTTGCAAATAAAACAGATTTTTTAAACATATAAAATACCATCAATGAAGTGATTAAGAATTTATAAAGTAACA
GGGAATTAATAAGATTCTTTTCTCTGAGACGCCAGAATATTTGTTCTGGCGTCTGATTTTGAGTTTATTTGACTAATGAA
AATAGATCATTGAGTGATTCGCTCATCGACGGATGAGTAAATATCTGATCGCGTAATATGCTATAAGGCAGCCCGGCATC
CATCACCATTTTCACTATATTGATCATCTCGTGGGAGTCAACACACAGCAGTGATGCCCCTAATATACGTTGGGTTTTAT
TATCAACAATCGCTTTTAATACCCCACGAGTATCATTCATCACTCTGGCACGCGGAATTGCAGCTACAGGCAATGTCACC
ACCTGAATATCAGCACCACTCTCTCTGGCCTGTTCTTCTGTCATACCAACCCTGGACAGTGGCGGTGTCATGAATACGGA
ATAAGGCACATTTTTCCGATCATCAGTACTACGTCTGCCTTCTCCCAGCAACTCATCACGCACAATGCGGTAATCATCCA
GTGAAATATAAGTAAATTGCAGCCCGCCGGTAACATCTCCCATCGCCCAAATATTGTCTGCGGTGGTATGTAATTGCTTG
TCAACGACAATTGCCCCGCGTTCGTTTACTGCGATACCTGCATTTTCTGGATGTAACGAAGCGGTAGCCGGTTGACGACC
GGAAGCTATTAACAGTGCATCCACCGCCAGTTGGGCGTGTTCGCTATGCACTTGCACTTGATTTTCATGGTGACTGATTC
GCTCCACATGGGCATTGAGGATTATATCGACGCCCTGATCGCGTAAAATCGTCGCGATATTATCAGCAATATCCCGATCT
TCCCGAGGCAAAAACAGCGAAGCTGCCTCTAAAATGGTTACTTTGCTGCCAAAATTAGCGAACATAGAGGCGAACTCAAC
GCCAATATATCCGCCGCCCAAAATACCTAAATGCCCAGGCAATTCTTTTAGATTAAGTAATCCGGTGCTGTCATATACTC
CTGGCGTGGTGGTAATTCCAGGAATTGGCGGAACCACGGTTTGTGCACCGGTATTAATAAAAATTTTCTCGCCATGAATT
TCCAGATTTCCCTCAGGCCGATGAACACGCAGGCTATGATTATTGATAAACTCCGCCTGGCCGTCGATCACGTCGATATT
GGGCATATCCGCAAGATTATGAAAATTCTTATTACGTAAAAAATTAACCACTTCATTTTTACGCTGTATGGCACGGACAA
AATCTGTGTGCTGCTGTGCGTCATGAACCAATGTTTTGGTTGGGATACAGCCGATATTAATACAGGTCCCGCCATACATT
GCATTTGATTGTTCGATGAGAGCCACACGCCAACCTGCTTTTGCCAGCGTGACGGCTAATGTTTTTCCAGCCTTGCCAAA
ACCAATAATAACTGCCTGATATTTATTCATGATGATTTCCTGTCGAAACGCGTTCATTTGACATCATGACTATAGACGCA
AAAGAGCAAATAACATTTCTTCACAACGCTTGATATTTTGTCTTATCGTCTGGTATTTTCTTTTTCTTAATCAGAATCAC
AAAACAAAAATCATGATTAACTATTTGATTGTATTAGATTAATTATTGACTAAGATTGTTGGTGTTTGTAATCCAAAAAC
CACTCAGGAGTCTGATATGGATGCTCTTAGCCGTTTGTTGATGCTTAACGCTCCACAAGGAACGATCGATAAGAATTGCG
TGTTAGGAAGTGACTGGCAACTTCCACATGGTGCCGGGGAGTTGTCGGTTATTCGTTGGCATGCGTTAACGCAAGGAGCG
GCGAAGCTGGAAATGCCGACGGGAGAGATTTTTACATTACGCCCGGGAAATGTGGTCCTGCTACCACAAAATTCAGCTCA
TCGCCTGAGTCATGTCGATAATGAATCGACCTGTATTGTCTGTGGAACTCTTCGGCTGCAACATTCGGCGCGTTATTTTT
TAACGTCTTTGCCGGAAACGCTGTTTGTAGCACCAGTGAACCATAGCGTGGAATATAACTGGCTGAGGGAGGCGATCCCG
TTTTTACAACAGGAATCCAGATCGGCAATGCCGGGAGTGGATGCTCTGTGTAGCCAGATCTGCGCTACATTCTTTACCCT
CGCGGTGCGTGAGTGGATTGCACAGGTTAATACAGAGAAAAACATTCTCAGTTTGCTTCTGCATCCACGTCTTGGTGCGG
TAATACAGCAAATGATGGAAATGCCTGGACACGCCTGGACCGTCGAATCGCTGGCCAGCATCGCCCACATGTCCCGGGCA
AGTTTTGCCCAGCTTTTCCGTGATGTTTCCGGAACCACGCCGCTGGCTGTATTAACAAAGTTGCGTCTACAAATAGCGGC
CCAGATGTTTTCCCGGGAAATGCTCCCTGTTGTGGTGATCGCTGAGTCAGTAGGCTATGCCAGTGAATCATCTTTTCACA
AGGCGTTTGTCCGCGAGTTTGGTTGTACTCCGGGAGAATATCGGGAAAGGGTGAGACAGCTTGCACCCTGAATAAAACCG
CCAGAAATCAGGGCAAAGATAATCCGCATTCCGGGAGTTGTGAGCCTTTCAACTATTTCTATTTCTAACGGTGGTTTTGG
GTTTTATATATTTTTTTGATGGACTCTAGCTCAGTTTTTAAATAAAAATGCAAACTAAATTGCTTCAATTAAATAAAATC
CCGACTATTACTTGATGCGTGATTATTGTCGGTGATTTTTTTGTACACCATCAGTGTATATCTCAATAACCCCTGAATAA
GTAGCTCTGAATAGGTATAAGGGATGTAGCCTTTTTAAATGGATTTCTTATGCCAAAAATGATCGTCGATTTCCCTATAA
AATGTGAGCGATGCCGAAAGAAATAAAATTAGTTATTGCATTTGAAGTTTAGATGAAAGATTATCATTTGTCATACAAAT
GAGAGGTGGTATGTTGCTAGCCAATTAAAAAAGAACGCCATATTTATTGATGATTGATCCCCCGGAAGGAGGGAACCATC
GGGCATAAATGGGCATGAAGTAATGGAGTATTAGTTGTGAATGTCAATTTCTTTGTCACCTGTATTGGTGACGCCCTGAA
ATCAAGAATGGCACGAGACTCCGTGCTGCTACTGGAAAAACTCGGCTGTCGCGTAAATTTCCCGGAGAAACAGGGATGCT
GCGGTCAGCCTGCGATCAATAGTGGTTATATCAAAGAAGCGATTCCAGGGATGAAAAATCTGATCGCCGCACTGGAGGAT
AACGACGATCCCATTATTTCACCGGCTGGCTCTTGCACCTATGCCGTAAAAAGTTACCCGACGTATCTGGCGGATGAACC
TGAATGGGCATCACGTGCCGAAAAGGTTGCCGCGCGTATGCAGGATCTCACCTCTTTTATTGTTAATACATTAGGGGTAG
TCGATGTAGGTGCCAGTTTGCAAGGGAGAGCGGTGTATCACCCATCTTGTAGCCTGGCCCGTAAGCTGGGGGTGAAGGAC
GAACCACTTACGCTGCTGAAAAATGTGCGTGGACTGGAGCTGTTGACCTTTGCTGAACAGGATACCTGCTGCGGATTTGG
CGGCACGTTCTCGGTCAAAATGGCCGAAATATCCGGCGAGATGGTGAAAGAAAAGGTTGCGCACCTGATGGAAGTCCGCC
CTGAGTATTTAATTGGTGCTGACGTGAGTTGCCTGCTGAACATCAGTGGACGATTACAACGGGAAGGGCAGAAAGTCAAA
GTGATGCATATTGCTGAAGTGCTGATGAGCCGCTGAGGATATAAAGATGTCGATCAAAACCAGTAATACAGATTTTAAGA
CACGCATCCGTCAGCAAATTGAAGATCCGATCATGCGCAAAGCGGTGGCAAACGCGCAGCAGCGTATTGGGGCAAATCGG
CAAAAAATGGTCGATGAATTGGGGCACTGGGAGGAGTGGCGCGATCGGGCCGCCCAGATACGTGATCATGTTCTGAGTAA
TCTCGACGCTTATCTGTACCAGCTCTCAGAAAAAGTGACACAAAACGGCGGTCACGTCTATTTTGCAAAAACCAAAGAAG
ACGCCACCCGCTACATTTTACAGGTTGCCCAACGCAAAAATGCCCGGAAGGTAGTGAAATCTAAATCGATGGTGACCGAA
GAGATTGGTGTCAATCATGTGTTGCAGGATGCCGGGATTCAGGTGATTGAAACCGATCTGGGTGAATATATTCTCCAGCT
GGATCAAGATCCGCCCTCTCATGTTGTGGTCCCGGCAATTCATAAAGATCGCCATCAGATCCGTCGAGTGCTACACGAAC
GTCTGGGCTATGAGGGGCCGGAAACGCCTGAAGCGATGACCTTATTCATTCGGCAAAAAATCCGCGAAGATTTCCTCAGT
GCTGAAATAGGTATTACCGGCTGTAATTTCGCGGTGGCAGAGACCGGTTCGGTATGCCTGGTGACCAATGAAGGTAATGC
GCGAATGTGTACCACGCTGCCTAAAACGCATATTGCAGTGATGGGAATGGAGCGTATTGCTCCCACGTTTGCAGAGGTAG
ATGTATTGATCACCATGCTGGCGCGCAGTGCCGTTGGTGCACGTTTGACGGGATACAACACCTGGCTGACAGGACCACGC
GAAGCGGGGCACGTTGATGGTCCTGAAGAGTTTCATCTGGTTATTGTCGATAACGGGCGTTCTGAGGTGCTGGCCTCTGA
ATTTCGGGATGTGCTGCGCTGTATTCGTTGCGGGGCTTGTATGAATACTTGTCCGGCATATCGCCATATTGGCGGTCATG
GATATGGCTCTATTTATCCAGGGCCAATTGGTGCGGTGATTTCCCCGTTACTTGGCGGCTATAAAGATTTTAAAGATTTA
CCCTACGCCTGCTCTTTATGCACCGCTTGTGACAGCGTGTGTCCGGTGCGTATTCCGCTGTCAAAACTGATTTTGCGTCA
TCGTCGGGTGATGGCTGAAAAAGGGATCACCGCAAAAGCAGAGCAACGGGCGATAAAAATGTTCGCTTATGCCAATAGTC
ATCCAGGATTGTGGAAAGTTGGGATGATGGCTGGTGCTCATGCGGCAAGCTGGTTTATCAATGGCGGCAAAACACCACTC
AAATTTGGCGCGATTAGCGACTGGATGGAAGCACGCGATCTTCCTGAAGCTGACGGAGAGAGTTTCCGTAGTTGGTTTAA
GAAACATCAGGCGCAGGAGAATAAGAATGGATAATCGGAGCGAATTTTTGAATAACGTTGCTCAGGCACTGGGTCGCCCG
CTGCGACTTGAACCGCAAGCAGAAGATGCGCCGCTTAACAACTATGCTAACGAGCGGCTTACCCAACTTACCCAACAACA
GCGCTGTGACGCGTTTATCCAGTTTGCCAGCGATGTTATGTTGACGCGCTGTGAACTGACCAGCGAGGCGAAGGCGGCAG
AAGCTGCAATACGTCTGTGTAAAGAGCTGGGAGATCAGTCGGTCGTGATTAGCGGTGACACGAGGCTGGAGGAATTGGGG
ATTAGCGAACGTTTGCAGCAGGAATGCAATGCCGTTGTTTGGGATCCGGCGAAAGGTATTGAGAACATATCACAAGCAGA
GCAGGCTATAGTGGGCGTCGTATATGCTGAATATGGTTTAACCGAATCGGGAGGCGTGGTTCTTTTTTCCGCCGCCGGGC
GCGGGCGTTCATTGAGCCTGCTCCCGGAATCTTCTCTTTTTATCCTGCGTAAAAGCACAATCCTGCCGCGTGTAGCGCAA
CTTGCAGAAAAATTGCATCAGAAAGCGCAGGCCGGTGAACGAATGCCGTCATGTATTAACATCATCAGTGGTCCCAGTTC
AACGGCGGACATTGAGCTTATCAAAGTCGTCGGGGTTCATGGTCCGGTGAAAGCGGTGTATCTGATTATTGAGGATTGCT
GAGAGAGATATGTAGTCTGGACATAAACCTGAAGGCGGTATACGAGGTTGTGAATAGCGTTAAGGACAACCTGACTTAAC
CCCGTTCCGTCATGGTTATGCTGCTCTTCTGTAAATATCCTGACATTAATAATGCCAGGATATTTACAGTTAAAAAGACA
GGAATCCATTCCTGAAGACGGGCTCCCTTCCCGGTCACTGTCACTATAGTTTTATACAGGCACTCTCTGTCAGAATGCTG
TTTATTACTGCCCAGAGTTTTGTTGGTATTCATCTACCATTTTTTTGACAAGGCAAAACATTACAGAAATCACAATACTT
AGAAAAAATCCCAGAGCCAGGCAAATGGCAGCAGGGTATTTATTTTTTATTTCTGGTGAGCTTATAGTGACACAGCCATC
ACCGTTCGGATACAGTGACCAGTTCCTGGTCAGATATATCATTTTTGTATAAAGCTCACTGTTAATTGCTGAAGGCGTTT
GTATCTCATCGAGAACTTGCCTGCCATTATGGTATTCTGACGTATACCATTTAATGATAGACGCCTGCACGCGAGATATT
TCCGCTTCAGCAGTTGGTAAATCTCTCTTATCTCCTGACCATTCCAGCTTTATTTCTCTGTTCTTGACATCTGGGCTGGT
CTGAAAAAATGTAGTAATTCGCTGAATAACATCTTCAGTCATTGTGGTCTGACAGGCAAAGTTATTATTGCTATCACAGC
TAACAAGTATGCCTGGTGTTGTCTGATTTATTTTTAGGCTGTAACTCACTTTTATATTATCTTTATTGATATACAGAAAC
AACAGCACCATTGCCATACAGATAGCTATAATAAAAAGGATAACACGAATCTTTTTCTTCAGATAAAATAAAATCTCAAT
CAGATCGATATCCTGTTTGATTTGTTCATTCATAATATATCCAGAAAATGAAATCTGTCGCAGATAAGGTTGTATTAATA
GTCTGTATCAGGAATGTTCAGGGTAAATATCAGCAAAAAGCCAGCATCATGAGTACTGGATATTTATAGCCTGCAGGCAG
CATACTGCTGCCTGCAGGGGGTATAACAGTCGACAGGGGAACCGACTGCTTTATTCTTACCAGGTCACATTGATACCAAC
TACACCCTGTAGCGGGTTCTCAATGTCGTCACCTTTGGTGTAGTCAAGGCTTGCATATGCTCCCATGTTTTTGGTGATAT
CAGCCTGTACACCTGCACCCACGCGGAATGCTGCACCGTCAATGCTGGCATTGACAGACTCATCACCCAGACGGACTTTG
TTGCCATCAGAGAATTCGTTCAGTGCGGCCAGATTCAGATAAGGTTTAACGGTCGCGTTGCCCACAGCGAAGTCATAACC
CACGCGCGTACCGGCCTCACCCAGCACAGAGTTATAGCTGTCAGAATGAACGTCCACGCCGTTGAGTTGATAATCCACAC
CTTCCAGAGTCAGAGCAGACAGTTTGGCATATGGCTGAATAAACAGGCCATTACCGTCTTTCCATGTGTAACCGCCTTTA
ACCATCGCACCAAAACCATTGGTGTTAAAGTCAGCTTTGATGGTACCGCCACCATTCATCAGGCGAACATCTGCCGTGTT
GCTGTAGTGACCAAACTGTGCAGCAGTATCAATGAAGATACCGTTGTTATACTGGCGGCTCAGGTAAGCGTGGAAGCTGT
AACCTTCAGTGTCACCTTTGCTCTGCATGGTAGTCATGTCACCTTTCGCAGAAGACATCGCCACACCGGCCAGCCAGCTA
CCATCTTCAGTCATGAAGCGGGTATCACCACCCAGCATTACACCATTTACATCCAGGTCATAGGATGCATTTCCCGCGGT
GGTATGTTTCTGTTTACCGCCAAAGTACTGAATCCATACGCCACCCTTGTCATTTTCGCTCAGACGGACAGCATCCTGAC
GGGCGGAGAGCGTGTCAGCCTGCAGATTAGCGACGTTAGCCGGAGCAGCTGCCATTGCCTGAATCACGGAGCTGGCGTTG
GATGCTTTATGCGTGTTTTTTACGAAATAAAAGTTACCATCAGCTCCCTGTGTCAGGTCATATTGATACAGACCACCTTC
CGTTGTGCCTGTGGCTTTTAGAGTGCTGTCTTTGCCGGTAGAAATAAATGCCGTTTGTTCATTGATAAGATCCAATGAAC
CCGCACTGTAAACACTCAAGTCACCGCTCGCTTTTCCGCTGATATCCAGAGTGTTTTCAGAAGAGGCATCAACAATCAGA
GTGCCGTTTTGAGAAGCAAACGTGCCAGTATTGACTGTAGCCTTCGTGATATTAACCGTACTGTCTTTTACTGCCAGAGC
ATCAACAGTTGAGGAACCCGTAACATTCCAGACAGACCCGTTTTGCAGAGATACACTGGCATCTCCTGCCCCTGAAACTT
TGCCTTTCCAGACTGAACTATCGGAAAGATTTATATCCAGATCACTACCCGCTTTATCGCCGCTATTGAGCGTATAAGCA
TTACCTTCCCAGTAAGAGCGGGCAACGTTCATATTTACATTTGTTGTGGTACCGGCTGAATTCTCGCTTTCAGAAAGGGC
CAGGACATCAGAGTAGATGGTTGAATCAGCAACAGACAAATTTAAATTTTGCGTTGCTGAACCTGCGCCTTGTGCCGAAG
CAGAGGCATAAATTGTTTGTTTATTATTAGCCGCCCCAATTATTGAGCCATCCTTAATATTCAGGTTGACTGTATGAATT
CCCTTATTCTCCTTGGCAATAACTATTGTTTCAATCCCACCATTAATAATATTTGAGTCAGCAAGGGTGATGTTGTCGGT
TGCATCACCGTCAAAACCCTGCAACAAATTACCCTTTTGAGCAAAAATTGCCGTAGAGCCGTTGCTGGAACTCTTATTAC
CTTGAGCATTTATGGTTGTGCCATTGAGCGTTAAATTATTTCCCGTGGTCGCTTCCAGAGATATACCTGTCGCACTACTT
TTTTCATTTTTTGCAACAAAGTTACCGCCATTAACAACAACATCGCCAGTTGAATCAATGACCATTGCAGTTCGGACATA
GGTACCTTCACCTTGAGCTGTGATGGTGGAGCCTGTAGCATTAATCACAACATTTTTGTCACCGCTAACTTTTACACCTT
CAACGAAACCTTGGTCTACCGTTGATGTGGCGGTAATATCATGACCACCCAAAGTAACATTAAGGTCTTTATCTTTCGCA
TTAATTGTTGCGGCTGTAATCTGTGTAGTACCACTAATAACAACATCTTGTTCCAGAGTTGTCTTATCTTTATCCAATGT
AACCGGTGTAGTTGATACCGCGTTATCAGCAGCGAATGCTGGTGCAGAAAGAGCCATAACAATAGCTGTCGCTAATGCGC
TGCGGTAAAATGCCTTACTGTTTTTCATGAAGAAATTCTCCATTCTGGTAACTAATTTCAATTTCCCACTTATTTATATT
TATGCAGAGATAAAGCCTGCGTCCCTGCATTTACCACCACGGAATACCTGTTGGTATTTCCGTTTTCACGCAATGTCATG
GCATTCGTTGTTTCCAATGCATTTCCATCACCGTGAAAATTATTGCTGCTCAGCAGCAGGGCTTCCCGCAATGACATGCT
GTCCGGTATCCCCCAACGCTTTTTTAGCGACTGCTCGGCAAGCCATATCTGTCTTATCCCCGTTTTGAGAAACTGCGCAC
TGTATTCCCAGCTGTGTCCGGCAAGAAGCAACGACAACACCTTCTTTTGCTTTTCCGGGAAGCGTTCTGACATGACGATT
GTCTTTGTGCGGTTATTCACCTCTTTCATAAAGACAGAGTAACAGTCCATAACTGGCAAATTTTCTGCATGTTTCAGTCC
TGAAAACCCACCAGAGGCATTTGCAATACTGATGACACGCTCTACTGACATTCCTGGTTTCAGTAACCTCAGGTTTTTGA
GAACGCCAGAAATACTCACATCCGGTGGCAGAAAAAAGGGCGCGACGCACAACACCACCACGAATGAGTGATCCAGATAA
AATCGGAACCACATTTCAGCGCATTCGGCAGGTCGCCCTGCCGATATCACGACACTCTGTGGCCTGTGCCGCAATTTATT
GCGTAACTCCTCTTCTGTTCTTATGCAGGTAACATTGCCGACAGAACCGGTTGATAGAGCTGCGAACTGCGCTGGTACAA
TTCCTGAGGGACAGAAAAGAACGAAACGCATCCTTCCCTCACAGATGTCAGTACGCCAGCACGCTGTACAGGCTGTACAG
CATGCCTCCCAATCCTGCAGCCCAGAACAGTAGAAATATTTTGGCTCCTACACTGTAGCGAGTCCGTGTGCGCCGCAGTG
GGTGGTAGTAACAACGCTGCTGTGTCATAACAATCCTGGTCTTTTTTTAGATATATTTTTTCTTTGTCCGGAAAGTACTT
TTCCGGAAATGGCGTCAGAATTTATTGATTCACCAACGGCAACTTTCTCTGGATAAAGGATTCCGGATACCATGTTCTGC
ACATACTGAGTGAGTCGATGAGCGGAATGTTGTCCGATATATTTTGCATGTAGCCGTATATTCCGTTTCACTCTGCTGTC
ACCGCATCCCGTATAGAGCAGCCTGAAATCGCTCAGTGTTCTCAGTCCAAGTTTCATTAAAGCCCGTGTGGCAATCGCAT
GCAGGGTCTTTGAACTGCGTTGTTCATAACGGGCAATCTCACTGAAACTCATGCCCTGCATCAGAATCTTAAGCACGCTC
AACTCCCGTGCAGTCAGGAGCCAGAAATCGCTCATATCGCCGGGCAAAGGACGCAGTAACCAGCGGATAATTTGATTCTG
ATAACGACTCGCTGTCAGCATGGTGCCGATGCGTGGGAAGCCGTTATACAGACTTGCAGCAGGAGCATTATCGAACCAGT
CGGAGTCACCGGTCAGGCAGACCTGCCATTGCCCGGCATCACTCCGCAAACGGGCGAGACAAGCCAGAAGAACCAACTCC
CCCGAAGGAAGCGAAGGGATATCAGCTAACAGGTAGCCACAGGAGGTCTTTAAAACGAATTCAACCTCTGTAGTGACGTT
GCTGTACACCCGCACGATATACCTGTCCGTTGGGATGAGAGACTCCAGTGCCAGCCTGGTGAACTGACAGGCACTGATAA
TAACCAGAGGCTTCTTCATTCAGACTCGTCCACGCCATTGCTACAAAACCTGACATTTTGATTCAAAATGTCAGGTTTGG
TTTAATAGCCTGAATATTTAATTTTCTTGGAATATAAATCTAATTTGTTTGATTTTTATTGTTTTTAATTTTGTGTTATT
TAACGATATGGGCGAAAGTTAATCACTGGTATGACCTTTGTGATTAATCATTTCAAATCATAGGGTTATTTTACTTTAGC
TAGAAATATCAATATGTTATGTGTTTTATTTAATTGAATGGGCTGTTTTTTTATGGAAGAATTGAGGAAAACGTAGGAAT
CTGACATTTTGAATCAGAAGGTACTGTTTTAACGAGGCTTTTTTTTCCACACCCCTTTAAAACGAGCAGCATTACTGGCT
GTGTATCTGACAGTATGCTGAATATTTCGATGACCCAGATAATCCTGAAGTAGTCGGGTATCGACACCATTGTCAGCCAG
AGCAAAACCACAGGCATGACGTAACATATGAGGATGTGCTTTTACAGCTAATCCTGCACGTTTTCCAGCCTCACGAATGA
TAGAAAAAAAATGTTGTCTGCTGATAGGGCGGCGTTTCCGGGAGAGAAAAAGCCAGTCTCCTTCAACTCCGTTTTCAATT
AACTTCCTCTGCTTAAGCCACAACTTGATCAAATTATATTCATCAGGAAGAAGAGGATGTGTTGTCGAGAAACCATTTTT
AATACGCCGAATATTAAGTTGTTTTCCAGATGCATCAATATCGGATAAACGTAAATCAAGAAGTTCACTGGCCCTAAAAC
CGTGAATGAAAGCCATCATAATTAGACAGCGATTTCTTTCAGGAAAGGACATGCTCTGGGCTGCATCCATCAGCCTGTAG
ACTTCATCCTGTGTGAGATATTTTCTCGTCATACGCCACCGTGTACAGTTGTAAAAAAAAGAGAGGCACACCCAGATAAG
TATGCCTGCAATCAGAACGTTATCGATGTAATCTCATTATCTCATTAATAAGATTTTTTGAATAGTAGTTCTACGCAACA
GATTAAATATGAACTATTTATTGTGCAGCTTTTCTACAAGTCATTTTTAATGCGTATTTTTATCTACTATGATGTGAAAA
AATAAATATTAAAACTATGAGTGACAGGTCGTGTGGGATGTGTATTACGTCTAATGTTTTAGTGATTTTTATTAGTTTTG
AGATATTTAACATCATTTCCTGTGAGATCGTCTTGTTGTGTATCTAATTGATTTTACTTTTGTTTTTTTTGATGCATAAA
TTTGGAGGGTAGAAAGTAAGATTAGTTTAATATCAATGATATGAATTTATAAATACATATTATTGCAAGGTGTTCTTTAC
TTTTCTGGTCGTGAGTAAATCATTGTTAATGGGTTCTGCTCATAAATTTAAAATATTCATTTAAATGATTTTTACTTTTT
GTATATCTCAATTTGTTTATTTTGCATTCATTTGATGGAGAGTATTCCAACACTTTTTATTTTCCGCAAAAAACTTATTA
ACAACTTTTTATTATCAATTGAAAATTAATGTAAACTAAAATGTTAGCGAAGCGATAATCTTGTGCTAAAAAATATTTAA
GCATGATGATTAATTAAAGAAGAGTAAAAATAAATCACTGCTAATAAATTATACGAATCGTGTTTAAAGCTCCATGTGGT
TTTGGTCTGACTTATTTTTGTACTCGTTACAAGAACCCTTTTCGTATATGCTAACCGTGAGCGGGAATGAACAGGTAACC
ATAGCCAGGAACATTAGCGGCGTAATTCTTAAGCTGAGTGGTATTTCATCTGTAGTTTATCTGTGTATGCATAGCACATT
CATCAGCCAGATTGAGCAAGTCAGCTTAGAATTTGCTGGCGAGATTGTCACGATGAAGCATGAGAGTTACCTCAGTGTTT
TATATAAGGATTCGGTCCTCATAGTAGAACGGTAACTCTCAATCTGATAGGTTCCTGAGTCAGTTCACATCACGACTCAT
TTTTTCGCTCTCACCGGCATCCCATTTGCCACAAAATATCCCGCCGTGCTCCTCGGCAACGCTTCCTTCCCACGAATCAT
ATCCGCTATTTTCTCGCCAATCATAATCGTCGTGGCGTTCAAATTGCCGGTGATAATTTGCGGCATAATTGACGCATCCA
CCACGCGCAGGCCTTCCAGCCCGTGTACGCGGCCTTCGCCGTCAACCACAGCCATCTCGTCATAACCCATTTTGCAGGTA
CCGCACGGATGAAACGCGGTTTCGGCGTGGTTACGCACGAACTCATCGAGCTGCTCATCCGTCTGGCATTCGACACCAGG
GCTGATTTCGCGGCCACGGTATTGATCCAGCGCGGGTTGATGCATGATCTCGCGTGTGATGCGAATTGCGTCGCGGAACT
CCTGCCAGTCCTGCTCGTGCGACATGTAGTTAAACAGAATTCCCGGATGCTGGTGCGGGTCGCGGGATTTAATCCGCACA
TGCCCACGGCTTGGCGAGCGCATCGATCCGACATGGCATTGGAAGCCGTGCTCTTTCACTGCGTTCGAGCCGTTATAGTT
AATCGCCACTGGCAGGAAATGGTACTGAATATTCGGCCACGCAAATTCCTCACGGCTGCGAATAAATCCGCCTGCTTCAA
AGTGGTTGCTGGCACCAACGCCGGTGCCGCCAAACAGCCACTCCGCACCGATTCTCGGCTGATTCCACCACTGCAGGGCA
GGGTAGAGGGAAACCGGTTCTTTGCACTCGTATTGCAGATACATCTCCAGGTGATCCTGAAGATTTTCGCCGACGCCGGG
TAATTCATGCACCAGCGGAATATTAAACTCCGCCAGCAGTTCAGCGTTGCCGACGCCGGAGCGTTGCAGGATCTGCGGTG
AAGCAATCGCGCCTGCACATAACAGCACTTCTTTATTCGCCGCCGCGCGGGTCGGAATAGTGCTGTCGCCTTCCAGCCAC
TCGACGCCCACCGCGCGTTTGCCGTCAAAAATGATGTGATCGGTCATGGCGTGAGTACGAATGGTCAGGTTAGGGCGCGA
TTTGGCCTGATCGAGATAGCCACGCGCGGTGCTGGCGCGACGGCCATGCGGCGTGACGGTGCGATCCATCGGGCCAAAAC
CTTCTTGCTGATAGCCGTTGAGATCGTCCGTGCGTGGGTAGCCTGCCTGCATGCCCGCTTCAATCATCGCTTCAAACAGC
GGATTGACGCCGGGTTTGGAGGTGATGACGCTCACCGGGCCATCGCCACCGTGGTAATCGTTCTCGCCCACATCGCGAGT
CTCGGCCTTGCGGTAGTAGGGCAGGCAGTCGAGATAACTCCAGTTCTCCAGACCAGGTTCTTGTGCCCAGTTATCGAGAT
CCAGCGCATTGCCACGGATGTAGCACATACCGTTGATCAGCGATGAACCGCCCAGACCTTTGCCGCGTCCGCACTCCATG
CGGCGGTTGTTCATAAACGGTTCGGGTTCCGTCTCATAGGCCCAGTTGTAGCGTTTGCCCTGTAGCGGGAACGCCAGCGC
GGCGGGCATCTGGGTGCGGAAGTCAAAGCGATAGTCCGGGCCGCCTGCTTCAAGCAGCAGCACGGTTGTGTTCGGATCTT
CAGTCAGACGGGTAGCGAGAACGTTGCCGGCTGAGCCGGCACCAATAATGATGTAGTCAAATTGCAAATAAACCTCCTGG
TTAGAATATGGACTGGAATTTAGCCATCTCAACCTGGATGGACTTCACCTGGGTGTAACTCTGGAGCGTCATCACGCCGT
TCTCGCGACCAATGCCGGAGTGTTTGTAGCCGCCAACGGGCATCTCTGCCGGGGATTCGCCCCAGGTGTTGATCCAGCAA
ATACCCGCTTCCAGCTGATGAATGACGCGATGCGCGAGGTTCAGGTCCGCCGTCACGATACCCGCCGCCAGACCGTAGTC
GGTATCGTTAGCGCGGCGAATGACTTCGTCTTCCGACTCGTAGATCAGAATGGACATCACTGGCCCGAAAATCTCTTCTC
GCACAATGGTCATATCGTCGCTGCAATCGGTGAACACGGTCGGTGCAACCCATGCGCCGTTATCGAAGCTATCCCCCTTC
AGTACATTGCCGCCGCACAGTACGCGCGCGCCTTCCTCTTTGCCTTTGGCGATATAGCGCAGCACGTTATCGCGATGCGG
GAAGCTGACCAGCGGGCCGAAGTTAGTTTGCGGATCGAAAACGTCGCCCGCGCGAATGCGCTCAACGCGCGCCAGAACCT
TTTGTTCAAATGCGGCTTTGCATTTCGTCGGAACGAAGACGCGAGTGCCGTTGGTACACACCTGACCGGAGCTGAAGAAA
TTCGCCATCATGGCGATATCGGCGGCGAGATCGAGATCCGCATCGTCGAAAACGATCAGCGGTGATTTACCGCCCAGCTC
CATGGTCACTTCTTTCAGGGAGGAAGCTGCCGAGTTAGCCATCACTTTTTTGCCGCTGGCGACACCGCCGGTAAATGACA
CTTTGGCAATGCCCGGATGATCGGTCAGATATTGTCCGGTCTCCGCGCCCACGCCCGGCAACACGTTAAATACGCCGTCC
GGCAGGCCCGCTTCGCTGTAAATTTCGGCCAGCTTTAACGCGGTAAGCGGGGTGACTTCGCTCGGTTTGAAAATCATTGC
ATTGCCTGCCGCCAGCGCTGGGGCGGATTTCCACAAAGCAATCTGGATCGGGTAGTTCCATGCGCCAATCCCCGCCACCA
CACCCAGCGGTTCGCGGCGGGTATAAACAAATGACGTCTCACGCAACGGGATCTGGCTGCCTTCCAGCGCCGGGATCAGC
CCGGCATAGTACTCCAGCACGTCCGCACCGGTAACGATATCGACGGTTGAGGTTTCCGAATATGCTTTTCCGGTGTCAAG
GGTTTCCAGTTTTGCGAGTTCGTCATTGCGTTCACGCAGAATATCAACGGCCCGACGCAGAATACGCGAGCGCTCCATAG
CGGTCATCGCCGCCCAGATTTTTTGCCCTTGTTGGGCACTCTTCACGGCGCGATCGACATCCTCACGCCCGGCGGCCTGC
ACGGTCGCCAGCACGTTACCGTTGGCCGGGTTAATGGTCTCGAAGGTGCGACCGCTGGTGGCGGAGGTATAACCACCATG
TATATAAAGCTGCTGTTCTGCCATTCGGGACATCACGTCTCCTCGGTTAATCGGTGGGTAAATGCTGAGTAATAAAGTGA
CGGGTCAGCGAGTGTGCGAGAGGTTTATCCAGCGGTTTGCCGCTCAGTGCCGCGCGCAGCCATAATCCGTCAATTAGCGC
GGCAAGGCCGTAGCCCGCTTCCTGTGCCTGTTGGCGCGGTAACTCGCGGCGAAATTCGCTCACCAGATTCGACAATAAGC
GGCGGCTACTGACCTGCTGCAAACGGTAAAGCATCGGCTGATGCATACTGCTGGCCCAGAAGGCCAGCCAGGCTTTCATC
GCCGCACTGCTCACCTGGGTTTCATCGAAGTTTCCGCCAACAATCGCCTGTAATCGCAGCTCTGCACTGCCCTGCGGAAG
TGCATGTAATCGATTCAAAACCGCGTCACGCAGCTGACTGGTGATATCGCGCATGGTTGCTTCCAGCAGACCATTTTTGT
CCCTGAAATAGTGGCTGATGATCCCCGTAGAAACGCCTGCACGGCGGGCGATCTGCGCGATCGTTGCATCGTGCATGCCC
ACTTCATTTATTGCTTCCAGCGTGGCGTCGATCAGTTGTCTGCGCCGGATCGACTGCATTCCCAATTTGGGCATTTTCGC
CACTCCATTCATCAGCGTTGTTTATCTATTAAAGCGGTTATTGATTGGACGTTCAATATAAAATGTGTCTTAATTGTTAC
TAATTTGATTTTAAATGGTAACAATAACAGTGGGGATACTGGATGACAGACCTTTCACACAGCAGGGAAAAGGACAAAAT
CAATCCGGTGGTGTTTTACACTTCCGCCGGACTGATTTTGTTGTTTTCCCTGACAACGATCCTGTTTCGCGACTTCTCGG
CCCTGTGGATTGGCCGCACGCTGGACTGGGTTTCTAAAACCTTCGGTTGGTACTATCTGCTGGCGGCAACGCTCTATATT
GTCTTTGTGGTCTGTATCGCTTGTTCGCGTTTTGGTTCGGTGAAGCTCGGGCCAGAACAATCAAAACCGGAATTCAGTTT
GCTGAGTTGGGCGGCGATGCTGTTTGCTGCCGGGATCGGTATCGACCTGATGTTCTTCTCCGTAGCCGAACCGGTAACGC
AGTATATGCAGCCGCCGGAAGGCGCGGGACAGACGATTGAGGCCGCGCGTCAGGCGATGGTCTGGACGCTGTTTCACTAC
GGCTTAACCGGCTGGTCGATGTATGCGCTGATGGGCATGGCGCTCGGATACTTTAGCTATCGTTATAATTTGCCGCTCAC
CATCCGCTCGGCGCTGTACCCGATCTTCGGTAAACGGATTAACGGGCCGATAGGTCACTCAGTGGATATTGCTGCGGTGA
TCGGCACCATCTTCGGTATTGCCACTACGCTCGGTATCGGTGTGGTGCAGCTTAACTATGGCTTGAGCGTGCTGTTTGAT
ATTCCCGATTCGATGGCGGCGAAAGCGGCACTGATCGCCTTGTCGGTGATCATCGCCACTATCTCGGTGACATCCGGTGT
CGATAAGGGCATTCGCGTGTTATCGGAACTCAACGTTGCGCTGGCGCTGGGATTGATTCTGTTCGTGTTGTTTATGGGCG
ACACCTCGTTCCTGCTTAATGCACTGGTGCTGAACGTTGGCGACTATGTGAATCGCTTTATGGGCATGACGCTCAATAGT
TTTGCCTTCGACCGTCCGGTTGAGTGGATGAATAACTGGACGCTCTTCTTCTGGGCATGGTGGGTGGCATGGTCGCCGTT
TGTCGGCTTGTTCCTGGCGCGTATCTCGCGTGGGCGTACCATTCGCCAGTTCGTGCTGGGCACGTTGATTATTCCGTTTA
CCTTCACGCTGTTATGGCTCTCGGTATTCGGCAATAGCGCGCTGTATGAAATCATCCACGGCGGCGCGGCATTTGCCGAG
GAAGCGATGGTCCATCCGGAGCGCGGCTTCTACAGCCTGCTGGCGCAGTATCCGGCGTTTACCTTTAGCGCCTCCGTCGC
CACCATTACTGGCCTGCTATTTTATGTGACCTCGGCGGACTCCGGTGCGCTGGTGCTGGGGAATTTCACCTCGCAGCTTA
AAGATATCAACAGCGACGCACCCGGCTGGCTGCGCGTCTTCTGGTCGGTGGCGATTGGCCTGCTGACGCTAGGCATGCTG
ATGACCAACGGGATATCCGCGCTGCAAAACACCACGGTGATTATGGGCCTGCCGTTCAGCTTTGTGATCTTCTTCGTGAT
GGCGGGGTTGTATAAATCTCTGAAGGTAGAAGATTACCGCCGTGAAAGTGCCAACCGCGATACCGCACCGCGACCGCTGG
GGCTTCAGGATCGCCTGAGCTGGAAAAAACGTCTCTCGCGCCTGATGAATTATCCGGGCACGCGTTACACTAAACAGATG
ATGGAGACGGTCTGTTATCCGGCAATGGAAGAAGTGGCGCAGGAACTGCGGTTGCGCGGCGCGTACGTGGAGCTAAAAAA
CCTGCCGCCGGAAGAGGGACAACAGTTGGGGCATCTGGATTTGTTGGTGCATATGGGCGAAGAGCAAAACTTTGTCTATC
AGATTTGGCCACAGCAATATTCGGTGCCGGGCTTTACCTACCGCGCACGTAGCGGGAAATCGACCTACTACCGGCTGGAA
ACCTTCCTGTTAGAAGGCAGCCAGGGCAACGACCTGATGGACTACAGCAAAGAGCAGGTGATCACCGATATTCTCGACCA
GTACGAGCGGCACCTTAACTTTATCCATCTCCATCGTGAAGCGCCGGGCCATAGCGTGATGTTCCCGGACGCGTGATTGT
TATTGCATAAAACCGCGCCATGTCTGCATATGGCGCGGTTTCTCTTACCTCTTGATACGTTATATCTGTGTACAGTTAAG
CCCTTAGTATCGATTGATGATTGCCAGGCAACAGATAATAAAAAAGAAAAGAACTATTGAAGCCCAAAACCTACGCTTGG
ACTGTTGTGAATGTTCAATAAGCTTAGTCTTATTTAATGTAAATATTGGTGCTAATTTGAAATGACGCTTTATTCATGGG
AAACGCGTAGCGCAAATCAACCAAAATCAATGTAACCGTTTGTTGTTTAAGGTTTAATTGTCTGTGTCTGATATTTTATT
GATTGTTTTAAATATTGTTTTTATTGTCATTGTTATAATGTTGGCTATCTATTGCTGAATGGATTCAGTCTTAAAAAGCA
GGTTGTTAAGGGATTAGCATAGAGTAATGACGTGTATGCATAACCAACATCTTTACTCATTATGTCATTGAATGTTGACG
CTATGTGTTTATGAGGTTGAGGTATTTTCAGTTGATCTGGATTGTTAAATTCATATAATGCGCCTTTACTCATGAATGGA
CGTCAATACGTAGTGGGAAATTATAAATATCGAAATAGTCCAACTACTTCTTTATTACCAAAAATGAGTATCTGAATTTT
AATATTGCATTCTTGCGTGATTATCTCCTGAGTTTGACTTGTGATTACCTTTTTAAGGTATTTAGCGTAACTGTTTTTGA
GCGAGCATCAGAGGTAAAGATAATCTTCTTGATAGTGATGTGGGATGTTATACGTATGGCATCGCTAATGTTTATGGTTA
CCCCTTATGTGTGCTCAGGAATCCACAGGTAATCACTCATACTGAACAGCGATAAAAGATAAAAGGTGTGTTCATGAATT
CATGTGATTTTCGTGTTTTTCTGCAAGAGTTCGGTACAACGGTTCATTTGTCATTGCCTGGTAGCGTATCCGAGAAAGAA
CGACTGCTACTCAAGCTGCTGATGCAGGGAATGTCTGTAACAGAAATATCACAGTACAGAAATCGCAGTGCAAAGACCAT
TTCACATCAAAAGAAACAGCTCTTTGAGAAACTGGGGATTCAGAGCGATATTACTTTCTGGCGGGATATTTTCTTTCAGT
ACAATCCGGAGATCATATCCGCCACGGGTAATAATAGTCACAAATATATTAATGATAATCACTATCACCATATCGTCACG
CCTGAAGCCATCAGTCTGGCGTTGGAAAACCACGAGTTTAAACCGTGGATCCAACCGGTTTTCTGCGCGCAGACTGGGGT
ACTGACGGGCTGTGAAGTGCTTGTCCGCTGGGAACATCCACAAACGGGAATGATCCCACCGGATCAGTTTATTCCTCTGG
CGGAGTCATCCGGTCTTATTGTCATAATGACTCGCCAGCTGATGAAACAGACTGCGGATATTCTGATGCCGGTAAAACAT
TTGCTGCCGGACAATTTCCATATTGGTATCAACGTCTCGGCGGGCTGTTTTTTGGCTGCGGGATTTGAAAAAGAGTGTCT
GAACCTGGTTAAGAAATTAGGTAACGATAAAATCAAGCTGGTTCTTGAGTTGACTGAACGTAATCCTATTCCGGTAACGC
CAGAAGCCAGAGCGATATTTGACAGCCTTCATCAGCACAATATTACTTTTGCGCTGGATGACTTTGGTACGGGTTATGCG
ACCTATCGTTACTTGCAGGCGTTCCCGGTCGATTTTATTAAAATTGACAAGTCGTTTGTGCAAATGGCGAGTGTCGACGA
AATCTCCGGTCATATTGTGGACAATATTGTCGAACTGGCGCGTAAGCCTGGTTTGAGTATCGTGGCGGAAGGGGTAGAAA
CCCAGGAGCAGGCGGATTTAATGATCGGCAAAGGCGTTCACTTTTTACAGGGCTATTTGTACTCTCCGCCAGTACCGGGT
AATAAATTTATCTCTGAATGGGTAATGAAAGCAGGTGGTTGATGTAAACCGCTATTCACAGCGCATCGGGAGGTTGGCAG
CGATTAACTCTCCCGATGCAGTAAATCCTGATAGATCCCCGTTAATATGCCATTTGGCGCAAATTGTTTTTTAATCCACT
GCGTCACCTGACCGGTGGCAGAGTGCTGGGTTGCGAGTAACATGCGTGAATCCTGGCGCGGGTTATGGATTTGTCGGGTA
ACCAGCAAGGATTGCGCCATCGCCTCACGGACCATGTAATCCGGCAAAAAACCAATTCCTTCACCTAAAATCTGGCACTG
ACATTTGGTGTTGAAATCGGGCACCAGAATCGATTCCTGCCCATGCAGCAACCAGCCTACTTTTTTATTAATCGTATGCG
CGGTGTCCTCCACCATGATATTAGGGTAGAGACGCAGCTGGCTTTCGGCGATCGGCTCCGGCACAAAGGCTAATGGATGA
TCCGGAGCGATGGCAAAAGCCCAGCGAATCGCGCCAATCTCCGTGTAATCAATGCCGCCACCGTCCAGCAGCGTGTCGGG
TGCGCCGATAGCGATATTTGCCTGATTATTAATAATCGCATCCCAGACGCCGTTATACACTTCGGTGGTGACGGTAATCT
GGCAGGTAGGAAACTGCTTTTTCAGCACCTGTAATAAGCGTGCGGTGTGTTTGGGCGTATAAAGCAGCTGATTAATACAA
ATGCGCACACGCGCTTCTATGCCCTGCGAAATAGTATCGATACTGCGTTTAATGGCGTGAAAATCATTCAGCAGGTCGGT
AGCTTTGCGGAAAAAATAACGCCCGGACTCCGTTAACTCAATGCTGCGGGTACTGCGAGTGAACAGCACCACATCCAGCC
CTGTTTCCATTCGCTTGATGGTGTAGCTAATGGCGGAAGTGGTTAAACCCAACTCTTCTGCGGCTTTACTGAAGCTGCCA
AAACGTGCAGCGGTAGTAAATGCCAACAGATTCTCTTCGGTAAAAATTGAGTTCATTAAACCATTCCCGCCATTATCGAA
TATGAATTTCTCCAGCCATGACTGTAGAGGTATCGGTTAAAGATAGATAATCATTTTTGAATAACTTTTAATACCCGTCG
CGTTTAGTCGTCGCTTCGCTTAATTTTTGTCCTCCATATTCTGAAATTATCCCCACGCAGTTACCCGCCAGAAAACCCAG
TAATGTCACCGTCCAGTTCATCCCGCTGGCAAAAAATAGCGTCATGCCGAGAAAGCCTCCGGGAATAAAAGACAATAAAC
CGAAACGTCCTTGCCAGACCACTACCGCTGAGAAAGGCACGGTAGTAATCACGCTCGCCCAGAACCCAGAAATCCCACTC
ACCGAGGCCAGCCAACCGGCAGCCAGCGCGGCGAAAAATGCCCACACCATCCCGGAATAATTAACCGCCAGACTTCTGAT
AAACCCCGATTTACCGCCGCCTGCGGCATAAAAACTGCAAAAGGCGACGAAGCCAATGGTTCCTAATAATTCCCATCCCT
GAGAGAGCCCGACATGTGAAGACACTAACTGCCAAAGCCCTGCACAAATACCGACGGTGACACCCGTTGCCGTGAGTCCG
TTCATCTTGTTCCCCTCTGGTTAGACATGGACAAAAGCTACTCTTACATGTGCAGACTATAGAGAAATAAAACCTGATTG
AGTGAAAGGGTATCGGGTCAAAGAAACAAATATTGCACTACCGCACACTGCGAAAAGATTGTTGAACATCATTCAACAAA
AAGGCGAAATACGGCGAATTAAATTTAAGCGGGTTCTTTTATCAGATTATCGTTGCTATTCTCAATTCATCGAAAACAGC
CACAAAAACCAGGGGAATGTGAATGACTATAAAAAATCTACCTGCCGACTATTTATTGGCTGCGCAACAGGGTGATATCG
ATAAAGTAAAAACCTGCCTTGCGCTGGGTGTCGATATTAATACCTGCGATCGTCAGGGGAAAACGGCAATTACGCTGGCA
AGTTTATATCAGCAATATGCTTGCGTTCAGGCATTAATTGATGCCGGAGCGGATATTAATAAGCAAGATCATACCTGTTT
AAATCCTTTTTTAATTAGCTGTCTGAACGATGATTTAACGCTACTACGAATTATTTTACCGGCTAAACCCGATCTTAATT
GCGTAACCCGTTTTGGCGGTGTCGGCCTGACGCCTGCCTGTGAAAAAGGCCATTTAAGTATTGTAAAAGAGCTTTTGGCA
AATACGGAGATTAACGTTAACCAGACTAACCATGTTGGCTGGACACCGTTGCTGGAAGCGATTGTGCTTAATGATGGTGG
GATTAAACAGCAGGCGATTGTCCAGTTATTGCTGGAACACGGTGCCAGCCCGCATCTGACCGATAAATATGGCAAAACGC
CGCTGAAACTGGCGCGGGAACGGGGCTTTGAAGAGATTGCGCAGTTGCTGATCGCCGCAGGTGCATAAACCGGGAGGCTT
GTTATCAACACACCAGAAAAACGGTGTGTGTGGGCGCTAACTGCGGATGCTGATTTTCTGGCGCAGCGGGGGCAAGGACA
GGTTGAACAGGTCTTTGCCAGAGCGGTAAATATCGCACTCCCGGCTCGCCAGCAGTTGCTGACGCTGCTTTGTGAAGAGT
ACGACAATGCGCCTAACAGTTGTCGGTTGGCACTCACTCACTTTAATGGTCTGTTCCGGCATGATGATAAGGTTCAGTTT
GACGATCAAGGCATTACGATTGGTCAACATCATCATATAGAGATGAGTCATTGCCAGCGTTGGCTGTCCCCAACCTTGCA
AATGACCGCTGTGAATTTTCACCTTATCGCCTGGCAACAGTGGTACGACATTATTCATCAGCACCTGGGGGAAAATGAAA
CCCTGTTTAATTATCGCGGCGATAATCCGTTTTATCAGGCGTTAAATAAAGAACTACATATTAAACGACGGGCAGTTATT
CAGGCCGTAAACGATAAACAAAATATCGCCTCAGCAGTCGCCAGTATGATGGGGTTAGGGATTGGCCTTACGCCATCAGC
CGATGATTATCTGACCGGACTGGTACTTATTTTATTTATTTCCGGACATCCGGCGGAAAAATACAAAGAGGAATTTTATC
TCGGCCTGCAACGCGGCAGAAATAATACCACGTTATTAAGTGCCATCACGCTGGAAGCCGCATTACAACAACGCTGCCGG
GAAAATATTCATCGTTTTATTCACAACATTATTTATGACATCCCTGGGAACGCAACTCAGGCAATAGAAAAAATTAAACA
TATTGGCTCCAGTTCCGGCTGCGACATGCTGTATGGCATGGCCGATGGTTGTGCGCTGAGTCAAACCTACGGAGGGAATT
ATGTCAGTTAAAATAGTCATTAAACCGAATACCTATTTTGATTCTGTCTCGCTGATGTCTATCTCCACGCGTGCAAATAA
ACTCGACGGCGTCGAGCAGGCATTTGTGGCGATGGCGACCGAAATGAACAAAGGCGTGTTGAAGAATTTAGGACTGCTGA
CGCCGGAGCTGGAGCAGGCGAAAAACGGCGACCTGATGATTGTCATCAATGGTAAATCGGGTGTGGACAACGAGCAGTTG
CTGGCGGAGATTGAAGAACTGTTCAACACCAAAGCGCAAAGCGGCTCGCACGAGGCGCGTTACGGCACTATTGCCAGCGC
CAAAAAGCATATCCCGGAAAGTAACCTGGCAGTGATTTCGGTCAACGGTCTGTTTGCCGCTCGCGAAGCGCGTCAGGCGC
TGCAAAATGACCTCAACGTGATGCTGTTTTCCGATAATGTCTCAGTTGAAGATGAACTGGCGCTCAAACAGTTGGCCCAT
GAAAAAGGGCTGCTGATGATGGGGCCAGACTGCGGCACGGCGATTATCAACGGCGCGGCGCTCTGCTTTGGTAACGCCGT
GCGTCGCGGCAACATCGGTATTGTTGGCGCATCTGGCACCGGCAGCCAGGAATTGAGCGTCCGTATCCATGAATTTGGTG
GCGGCGTTTCACAACTGATCGGCACCGGCGGGCGCGACCTGAGCGAGAAAATCGGCGGACTGATGATGCTCGATGCCATC
AGCATGCTGGAAAACGATCCGCAAACTGAAATCATTGTGCTTATCTCCAAACCGCCTGCGCCTGCGGTGGCCCGCAAAGT
GCTGGAACGCGCACGCGCCTGCCGCAAGCCAGTGGTGGCCTGCTTCCTCGGTCGTGGCGAAACGCCAGTGGATGAGCAGG
GGCTACAGTTTGCTCGCGGCAGCAAAGAGGCGGCATTGAAAGCGGTGATGCTCTCCGGCGTGAAACAAGAACATCTCGAT
CTGCATACGCTTGACCAGCCGTTGATTGCGGATGTGCGCGCGCGTCTGCAACCGCAGCAGAAATACATTCGTGGTCTGTT
CTGCGGCGGTACGCTGTGTGACGAAACCCTGTTCGCGGTGATGGAAAAACATGGCGATGTCTACAGCAATATCCAGCCCG
ATCCTGAATTCCGCCTGCAAGATATCAACCGCAGCATCAAACACACCTTCCTCGACTTTGGCGATGATGACTTCACCAAC
GGCAAGCCGCATCCAATGATTGACCCGACCAACCGTATCAGCCGCTTGATCGAAGAAGCGCGCGATCCAGAAGTGGCGGT
GATCGTGATGGATTTTGTGCTCGGATTTGGATCGCATGAAGATCCGGTCGGTTCCACCATCGAGGCGATCAAAGAAGCGA
AAGCGATCGCCGCTGCCGAAGGACGCGAGTTGATCATTCTCGCCTATGTGCTGGGCACCGATCTCGATACGCCATCATTA
GAACAACAAAGCCAGATGCTGCTTGATGCCGGAGTGATTCTGGCGAGCAGCAGCACCAATACCGGATTGCTGGCGCGTGA
ATTTATCTGCAAAGGGGAGGAAGCCTGATGAGCCAGTCACTGTTTAGCCAACCGTTGAACGTTATTAACGTCGGTATCGC
CATGTTTAGCGATGATCTGAAAAAGCAGCATGTAGAAGTGACCCAACTCGACTGGACGCCGCCGGGGCAGGGCAATATGC
AGGTGGTGCAGGCACTGGACAACATTGCCGATTCGCCGCTGGCGGACAAAATCACCGCCGCTAACCAGCAGGCGCTGGAG
CGCATTATCCAGTCGCATCCAGTGCTGATTGGTTTTGATCAGGCGATTAACGTGGTGCCGGGCATGACGGCGAAAACCAT
TCTTCACGCCGGGCCGCCGGTCACCTGGGAAAAAATGTGCGGCGCGATGAAAGGCGCGGTCACCGGAGCGCTGGTGTTTG
AAGGACTGGCGAAAGATCTCGACGAGGCGGCTGAGCTGGCGGCTTCCGGGGAGATCACCTTCTCGCCGTGCCACGAGCAC
GACTGTGTGGGATCGATGGCGGGCGTCACCTCGGCCTCGATGTTTATGCACATCGTGAAAAACAAAACCTATGGCAACAT
CGCTTATACCAACATGAGCGAGCAGATGGCGAAGATTTTGCGTATGGGCGCTAACGACCAGAGCGTGATCGACCGCCTCA
ACTGGATGCGCGATGTGCAGGGGCCAATGCTGCGTGACGCGATGAAAATTATCGGCGAGATCGATCTGCGCTTAATGCTG
GCGCAGGCGCTGCATATGGGCGATGAATGCCATAACCGCAATAACGCCGGGACGACGCTGCTGATTCAGGCGCTGACGCC
GGGGATTATTCAGGCGGGTTATTCCGTTGAGCAACAGCGCGAAGTGTTTGAGTTTGTCGCCAGCAGCGATTACTTCTCCG
GCCCAACGTGGATGGCGATGTGTAAAGCGGCGATGGATGCGGCGCACGGCATTGAATACAGCACCGTGGTGACCACCATG
GCGCGTAACGGCGTCGAGTTCGGCCTGCGGGTCAGCGGCCTGCCGGGGCAATGGTTTACCGGCCCGGCGCAGCAGGTCAT
CGGCCCGATGTTTGCCGGTTATAAGCCGGAAGATTCGGGGCTGGATATCGGCGACAGCGCCATCACCGAAACCTACGGTA
TCGGCGGATTTGCGATGGCGACCGCGCCCGCGATCGTTGCGCTGGTGGGCGGCACGGTGGAAGAGGCTATCGATTTCTCC
CGTCAGATGCGTGAAATCACCCTTGGCGAAAACCCCAACGTCACCATTCCGCTGCTCGGTTTTATGGGCGTGCCGTCGGC
AATCGACATCACCCGCGTGGGTAGCAGCGGCATTCTGCCGGTGATCAACACCGCCATTGCCCATAAAGATGCGGGCGTCG
GCATGATTGGCGCGGGCATTGTGCATCCACCCTTCGCCTGCTTCGAGAAAGCCATTCTTGGCTGGTGCGAACGTTACGGC
GTCTGACCTGCAAAGTACGCGTTGTCTCTGCCGGATGCGGCGTGAACGCCTTATCCGGCCTACGAGTGGCACGAGAATTG
TAGGCCTGATAAGCGTAGCGCATCAGGCAGTCTGGCGTTGGTCATAACCCCATCACCCTCTGTCGCGGACATAACAACAT
GAAAGAACTTGTGGTCGTTGCCATTGGTGGCAACAGCATTATCAAAGATAACGCCAGCCAGTCGATTGAGCATCAGGCGG
AGGCGGTGAAAGCCGTGGCCGATACGGTGCTGGAAATGCTGGCTTCCGATTACGACATTGTGCTGACCCACGGCAACGGG
CCGCAGGTCGGGCTGGATTTACGCCGTGCGGAGATTGCCCACGAGCGCGAAGGGCTGCCCTTAACGCCGCTGGCGAACTG
TGTGGCGGATACGCAAGGTGGCATTGGCTATCTGATCCAGCAGGCGCTGAACAACCGACTGGCGCGTCACGGCGAGAAAA
AAGCCGTCACTGTGGTGACTCAGGTGGAAGTGGATAAAAACGATCCGGGTTTTGCCCATCCCACCAAGCCCATCGGCGCA
TTCTTTAGTGAAAGCCAGCGTGACGAACTACAAAAGGCAAACCCTGACTGGCGTTTTGTTGAAGATGCCGGACGGGGCTA
TCGCCGCGTGGTCGCCTCGCCGGAACCGAAACGTATTGTCGAAGCACCTGCCATTAAGGCGCTGATCCAACAAGGCTTTG
TGGTGATTGGCGCGGGCGGCGGTGGAATTCCTGTGGTGCGCACCGAAGCGGGAGATTACCAAAGCGTGGACGCGGTTATC
GACAAAGATCTCTCCACCGCGCTACTGGCCCGCGAAATTCACGCCGACATTCTGGTGATCACCACCGGCGTCGAAAAAGT
CTGTATCCACTTTGGCAAGCCGCAGCAACAGGCGCTCGATCGCGTAGATATTGCCACCATGACCCGCTATATGCAGGAAG
GGCATTTCCCACCTGGCAGCATGTTGCCAAAAATCATCGCCAGCCTGACGTTCCTGGAACAGGACGGCAAAGAAGTGATT
ATCACCACGCCGGAATGCCTGCCTGCGGCGCTACGCGGCGAAACGGGCACCCATATTATTAAAACCTAAGGACGTAAGAT
GAAAGAAAACAATAGCCGCCGTGAATTTCTGAGCCAGAGCGGTAAGATGGTCACCGCCGCCGCGCTGTTTGGTACCTCAG
TGCCGCTCGCCCATGCGGGGGTAGCTGGCACCCTAAACTGCGAAGCGAACAACACCATGAAAATCACTGACCCGCATTAC
TATCTCGATAACGTGCTGCTGGAAACCGGTTTTGACTACGAAAATGGCGTGGCGGTACAGACCCGCACGGCGCGCCAGAC
CGTGGAGATTCAGGACGGTAAAATTGTTGCCCTGCGCGAGAACAAGCAGCATCCGGACGCCACGCTGCCGCACTATGACG
CTGGCGGTAAGCTGATGCTGCCCACCACCCGCGATATGCATATTCATCTCGACAAAACCTTCTACGGCGGGCCGTGGCGC
TCGCTCAATCGTCCGGCAGGCACCACTATCCAGGACATGATCAAACTCGAGCAGAAAATGCTGCCGGAACTGCAACCGTA
CACGCAGGAACGGGCGGAAAAACTGATCGATTTATTGCAGTCGAAAGGCACCACTATTGCCCGCAGCCACTGCAATATCG
AACCGGTTTCCGGCCTGAAAAATCTGCAAAATTTGCAGGCGGTGCTGGCGCGACGTCAGACGGGCTTCGAGTGTGAGATC
GTCGCCTTCCCGCAGCACGGTTTGCTGCTGTCGAAATCGGAATCCTTAATGCGCGAAGCGATGCAGGCGGGGGCGCATTA
CGTCGGCGGGCTGGACCCGACCAGTGTTGATGGCGCGATGGAAAAATCCCTCGACACCATGTTCCAGATTGCGCTGGACT
ATGACAAAGGCGTCGATATTCACCTGCACGAAACCACGCCGGCAGGCGTGGCAGCCATCAATTATATGGTTGAAACAGTG
GAGAAAACGCCACAGCTGAAGGGCAAGCTGACCATCAGCCACGCCTTTGCGCTGGCAACGCTCAACGAACAACAGGTAGA
TGAACTGGCGCACCGGATGGCGGCGCAGCGAATTTCGATCGCTTCGACGGTGCCGATTGGCACGCTGCATATGCCGCTCA
AACAGCTGCACGACAAAGGCGTAAAAGTGATGACCGGCACCGACAGCGTTATCGACCACTGGTCGCCTTACGGCCTGGGC
GACATGCTGGAAAAAGCCAATCTGTACGCGCAGCTCTATATTCGTCCTAACGAACAGAACCTCTCCCGCTCTCTGTTTTT
AGCCACTGGCGATGTATTGCCGCTCAACGAAAAAGGCGAGCGCGTGTGGCCCAAAGCGCAGGATGATGCCAGTTTTGTGC
TGGTGGACGCCTCCTGTTCCGCCGAGGCGGTGGCGCGTATTTCGCCGAGAACGGCGACGTTCCATAAAGGGCAACTGGTG
TGGGGGAGTGTGGCAGGTTGATACGAACTTGATATGTTTGCAACGGTGAACAGTAAGAGATTTAAGCCCCAGGGAGTGGG
GCGGCCTGAGTATGAGTGTGTCGGCAGAAATGGACATTATCTTTGAAGAATATGCCCTTATTGACGTTGTGTAGATAACT
ATTTGTCTACGTGAAAATATCATCAGTTTTGCCGATTTTTGTCTTTTACGGATAGCAAATATCACACTTATAGGCGCTCG
CCTTATGGGGAACGTTGCTGCTCTGTTTCATTCAGGCTCGCGGCATGTTAGGGCTGGATCGGGTGGTTTAAATATTGGCT
ATATTCAATGGACGCGTTTTGCCGCGATGACATATCAGGCATCGTCAAATACACATAGCTAATCAGGAGTAAACACAATG
AAGATCAAAGCTGTTGGTGCATATTCCGCTAAACAACCGCTTGAACCGATGGATATCACCCGGCGTGAACCGGGACCGCA
TGATGTCAAAATCGAAATCGCTTACTGTGGCGTCTGCCATTCCGATCTCCACCAGGTCCGTTCGGAGTGGGCGGGGACGG
TTTACCCCTGCGTGCCGGGTCATGAAATTGTGGGGCGCGTGGTAGCCGTTGGTGATCAGGTAGAAAAACATGCGCCGGGC
GATCTGGTCGGTGTCGGCTGCATTGTCGACAGTTGTAAACATTGCGAAGAGTGTGAAGACGGGCTGGAAAACTACTGTGA
TCACATGACCGGAACCTATAACTCGCCGACACCGGATGAACCGGGCCATACTCTGGGAGGCTACTCACAACAGATCGTCG
TTCATGAGCGATATGTTCTGCGTATTCGTCACCCGCAAGAGCAGCTGGCGGCGGTGGCTCCTTTATTGTGTGCAGGAATC
ACCACGTACTCGCCGCTACGCCACTGGCAGGCCGGGCCGGGTAAAAAAGTGGGCGTGGTCGGCATCGGCGGTCTGGGACA
TATGGGGATTAAACTGGCCCACGCGATGGGGGCGCATGTGGTGGCATTTACCACTTCTGAGTCAAAACGCGAAGCGGCAA
AAGCCCTGGGGGCCGATGAAGTTGTTAACTCACGCAATGCCGATGAGATGGTGGCTCATGTGAAGAGTTTCGATTTCATT
TTGAATACAGTAGCTGCGCCACATAATCTCGACGATTTTACCACCTTGCTGAAGCGCGATGGCACCATAACGCTGGTTGG
TGCGCCTGCGACACCGCATAAATCGCCGGAAGTTTTCAACCTGATCATGAAACGCCGCGCGATAGCTGGTTCTATGATTG
GCGGCATTCCAGAAACTCAGGAGATGCTCGATTTTTGCGCCGAACATGGCATCGTGGCTGATATAGAGATGATTCGGGCC
GATCAAATTAATGAAGCCTATGAGCGAATGCTGCGTGGTGATGTGAAATATCGTTTTGTTATCGATAATCGCACACTAAC
AGACTGAAAAAAATTAATAAATATCCTGTGGTTTAACATATTAATTTCGCTCTCCTTAACTTTTTAGTTAAGGAGAGCGA
AATAATATCAAAGTAGTGGTAAACCTATAGCGTAAATTCAGATTGTTAAATTAACTCTACTACTTTACACGTTAGTTATG
AGCGATTTCTGATAGTGTCTGGTTTAATCAGAGCTTTATTATCTGCGACGTTTATTTTTATTTAAGAGAGCCACCTGCAA
GTTGTTATTCCACCAGAGAGTGAATCGCAAAGCAGGTCATCATTTCATCTGTATATCTGTATGCCAAATGGCATTCCCCC
TCCTTTTTCGCCGATATTTTGTTGTGATCGACGAAGTTTCGCTTAAAAAAGCACCAGCAGTGGTTTCGCAGCTATATGGT
GTATAAAAAATGTTCTCATACAGATGTTTTGTGAATGTGTGGGTTGACATTCATATGAAAAAAATCATAATTCCATCATG
TTTGTGTGGGGGCTTTTCTGTATCTTACGCATCGCACTCAAGCCTGACAGAAAATATGCTGTAAGGCTCATATCAAAAAC
CGCCATTAGCTCATCAGGAAGAGCAGACGACAACCAGGATTGTTGTATGGTACGGGGTTCGAGGCCTCGATGGCGGTCCA
ACTTTTCAAAACTCTTCTGAATCAGATCCCCTTATTATCATCCCTGCAAAGTGGAACATTGCCATTGTTTGGCTATTCAG
GACGGGTCAGACCAATGAAAAAGCCCACACAGGGGAGAGTAGGCTGAAATGGGAAGCTAAAGACTCAAGTAAACTTATCG
GAAATAAGGACCACGCATTACGGGGGCTATCATCGCCGATGGTTGGGATTCGGCAAATCAGGTTGATTACGTAGAGAGTA
AATTATCTGCTCACCGCTGCGTCACCCCTTCGTAAATCAGGCGTAGCGCGAATACACCAATAATTGCACCAATAACCCGA
CTGGCAACGCGTTGCATACGCCCATAAGCACGACGCACAGCGGGCAAAGAAAACGCCTGGCTTAGAAAGACTCGCCAGAT
AATTGATGTGAGCACAATCCCCGCCCAGGCCATTAATCGTGCCCATGTTGGTGTTTCGGCATTTAATGTTACTGAGAAAA
TACTGATAAAAAATAAAACGGTTTGCGGGTTAGAGAGATCGGTAATTAATCCACGGCGGAAAAAGATATACCAGGGGGCA
CTAATCGGTTGTTGTAGTGTGCTCATTTGCGGTGTTGACTGGCGGCGCATGCTGCACCACGCAAACCATAAGAGATAAGC
GCCGCCGACGATTCTGATAAGCGAAAAAATCTCCTCACACTGCGTAATTAGCGTTGCAAGACCAAACAAACCCAACCCGG
AATAAAATGCATCGCCCAGCGCCACGCCCAGCCCGGTCAACACCCCCGCGCGTCGACCGGAAGCCAGGCTGGTTTGTACT
ACCACAAAGAGATTGGCTCCCGGATTAAAAAAAGTAATCACGAACAATCCTACGGTCAGGTAAACGGCGTGCAAAGGATC
CATAGTGATTTCATCCATAAATAAGTGAAGTAACTTCATCATATTTCTACCAAAAATAATCGGGTGCGAGAGAGATCACA
AAGTGTCTTATTTCCGGTTACTGGCGTTTATGCCCTGACTGAACTAATTATTAATCAACCCAATAATGTGGGTGGGTGAT
AGTGTGATAACAACTCTGGAGCCGTAATATGAAAATAATCTCTAAAATGTTAGTCGGTGCGTTAGCGTTTGCCGTTACCA
ATGTCTATGCCGCAGAATTAATGACCAAAGCGGAATTTGAAAAGGTTGCATCGCAATATGAAAAAATAGGTGATATTTCA
ACCAGTAATGAAATGTCGACCGCAGATGCGAAAGAAGATTTGATCAAAAAAGCCGATGAAAAAGGGGCTGATGTGTTGGT
ACTGACCTCTGGTCAAACTGACAATAAGATCCACGGCACGGCAAATATTTATAAGAAGAAGTAATTCTGAATCCTATGTA
AACATCCCCGATGCGTTAGTTTATCGGTGATCATCATCTATCGAAATTTATGCCGGATAAAGCGTTCGCGCTGCATTCGG
CAGTTCAGCTTTTCAGCCGCCGCCAGAACGTCGTCCGGCTGATACCTAAATAATTCGCCGCTGCTGTTTTATCGCCATTA
AATTTCTCCAGTGCCTGTTGTGCTGTCAGCAAGCCTGGAATGGGAGTCTTCGCCGACTCGCGCGCCAGTTCCGGCAGTAG
CAGCTGCAAAAATTGCGGCGTTAAATCCGGCGTCGATTCCACACTTAAAAACAGCGCCAGTCGTTCCATCATATTGCGCA
GTTCACGAATATTGCCCGGCCAGTCGTAGTGCAATAATAGAATCTGACAGGTCTCTAATCCCTGACGTAATGCGGCAGAA
AAAGGGACAGAGAGTGCCGCCAGAGACATTTTCAAAAAGCTTTCCGCCAGCGGCAGAATATCCGCCACCCGCTCGCGTAG
CGGCGGCAGTTGTAGACGCAAAATACTCAGCCGATAAAACAGGTCACGGCGAAACTGCCCTTGCTGCATATCTTCTTCCA
GATTGCAGTGAGTGGCGCTAATGACCCGCACATCCACCGGAACAGGCTGATGCCCGCCGACGCGGGTGACCTCTTTTTCT
TCCAGCACCCGCAGCAGCCGAGTCTGCAACGGCAGCGGCATTTCGCCTATCTCGTCAAGAAACAGCGTACCACCGTGGGC
GATTTCAAACAGCCCGGCGCGTCCTCCGCGTCGCGAGCCGGTAAACGCCCCTTCCTCATAGCCAAACAGCTCCGCTTCCA
GCAGCGATTCGGCAATCGCCCCGCAGTTAACGGCAACAAACGGATGTGACTTTTTGCCCTGTCGCGCATCGTGGCGGGAA
AAATATTCCCGATGAATCGCCTGGGCCGCCAGCTCTTTGCCCGTCCCCGTTTCCCCCTCAATCAACACCGCCGCACTGGA
GCGGGCATACAGCAAAATAGTCTGCCGCACCTGTTCCATCTGTGGTGATTGACCGAGCATATCGCCCAGCACGTAACGAG
TACGCAGGGCGTTGCGGGTGGCATCGTGAGTGTTATGGCGTAACGACATGCGCGTCATATCCAGCGCATCGCTGAATGCC
TGGCGCACGGTGGCGGCGGAATAGATAAAAATTCCGGTCATTCCGGCTTCTTCTGCCAGATCGGTAATCAGCCCTGCGCC
GACCACCGCTTCGGTGCCGTTGGCTTTCAACTCATTGATTTGCCCGCGGGCGTCTTCTTCGGTGATGTAGCTACGTTGGT
CGAGGCGCAAATTAAAGGTCTTTTGAAACGCCACCAGCGCTGGAATGGTTTCCTGATAGGTGACAACACCGATAGAAGAG
GTGAGTTTTCCGGCTTTTGCCAGTGCCTGTAACACATCGTAGCCGCTCGGTTTAATCAAAATAACTGGCACTGACAGGCG
ACTTTTAAGATATGCGCCGTTAGAGCCAGCAGCGATGATGGCGTCGCACCGTTCGTTGGCCAGTTTCTTGCGGATGTAGG
TCACCGCTTTTTCAAAGCCAAGCTGGATAGGGGTGATATTCGCCAGGTGATCAAACTCGAGGCTGATATCGCGAAACAGC
TCGAACAGGCGCGTTACAGATACCGTCCAGATAACCGGTTTGTCGTCATTCAGCCGTGGTGGATGTGCCATAGCGCACCG
CAAAGTTAAGAAACCGAATATTGGGTTTAGTCTTGTTTCATAATTGTTGCAATGAAACGCGGTGAAACATTGCCTGAAAC
GTTAACTGAAACGCATATTTGCGGATTACTTCATGAATTTATCTTTAACTCATTGAAATTAAATGTTTAATTTTATTAAG
GCAATTGTGGCACACCCATTGCTTTGTCTTTATCAACGCAAATAACAAGTTGATAACAAAGGATGGGCTATGTCTCTACA
CTCTCCAGGTAAAGCGTTTCGCGCTGCACTGACTAAAGAAAATCCATTGCAGATTGTTGGCACTATCAACGCTAACCATG
CGCTGCTGGCGCAGCGTGCCGGATATCAGGCGATTTATCTCTCCGGCGGTGGCGTGGCGGCAGGGTCGCTGGGGCTGCCC
GATCTCGGTATTTCTACTCTTGATGATGTGCTGACTGACATTCGCCGTATCACCGACGTTTGTTCGCTACCGCTGCTGGT
GGATGCGGATATCGGTTTTGGTTCTTCTGCTTTTAACGTGGCGCGCACCGTGAAATCGATGATTAAAGCCGGTGCGGCAG
GATTGCATATTGAAGATCAGGTTGGTGCGAAACGCTGCGGTCATCGCCCGAACAAAGCGATCGTCTCGAAAGAGGAAATG
GTGGATCGGATCCGTGCGGCGGTGGATGCGAAAACCGATCCTGATTTTGTGATCATGGCGCGCACCGATGCGCTGGCGGT
AGAGGGGCTGGATGCGGCGATCGAGCGTGCGCAGGCCTATGTTGAAGCGGGTGCCGAAATGCTGTTCCCGGAGGCGATTA
CCGAACTCGCCATGTATCGCCAGTTTGCCGATGCGGTGCAGGTACCGATCCTCGCCAACATTACCGAATTTGGCGCAACA
CCGCTGTTTACCACCGACGAATTACGCAGCGCCCATGTCGCAATGGCGCTCTACCCGCTTTCAGCGTTTCGCGCCATGAA
CCGCGCCGCTGAACATGTCTACAACATCCTGCGTCAGGAAGGCACACAGAAAAGCGTCATCGACACCATGCAGACCCGCA
ACGAGCTGTACGAAAGCATCAACTACTACCAGTACGAAGAGAAGCTCGACGACCTGTTTGCCCGTGGTCAGGTGAAATAA
AAACGCCCGTTGGTTGTATTCGACAACCGATGCCTGATGCGCCGCTGACGCGACTTATCAGGCCTACGAGGTGAACTGAA
CTGTAGGTCGGATAAGACGCATAGCGTCGCATCCGACAACAATCTCGACCCTACAAATGATAACAATGACGAGGACAATA
TGAGCGACACAACGATCCTGCAAAACAGTACCCATGTCATTAAACCGAAAAAATCGGTGGCACTTTCCGGCGTTCCGGCG
GGCAATACGGCGCTCTGCACCGTGGGTAAAAGCGGCAACGACCTGCATTACCGTGGCTACGATATTCTTGATCTGGCGGA
ACATTGTGAATTTGAAGAAGTGGCGCATCTGCTGATCCACGGCAAACTGCCAACCCGTGACGAACTCGCCGCCTACAAAA
CGAAACTGAAAGCCCTGCGTGGTTTACCGGCTAACGTGCGTACCGTGCTGGAAGCCTTACCGGCGGCGTCACACCCGATG
GATGTTATGCGCACCGGCGTTTCCGCGCTCGGCTGCACGCTGCCAGAAAAAGAGGGGCATACCGTCTCTGGCGCACGGGA
TATTGCCGACAAACTGCTGGCGTCACTTAGCTCGATTCTTCTCTACTGGTATCACTACAGCCACAACGGCGAACGCATTC
AGCCGGAAACCGATGACGACTCTATCGGCGGTCACTTCCTGCATCTGCTGCACGGCGAAAAGCCGTCGCAAAGCTGGGAA
AAGGCGATGCATATTTCGCTGGTGCTGTACGCCGAACACGAGTTTAACGCTTCCACCTTTACCAGCCGGGTGATTGCGGG
CACTGGCTCTGATATGTATTCCGCCATTATTGGCGCGATTGGCGCACTGCGCGGGCCGAAACACGGCGGAGCGAATGAAG
TGTCGCTGGAGATCCAGCAACGCTACGAAACGCCGGACGAAGCCGAAGCTGATATCCGTAAGCGGGTGGAAAACAAAGAA
GTGGTCATTGGTTTTGGGCATCCGGTTTATACCATCGCCGACCCGCGCCACCAGGTGATCAAACGCGTGGCAAAGCAGCT
CTCGCAGGAAGGCGGCTCGCTGAAGATGTACAACATCGCCGATCGCCTGGAAACAGTGATGTGGGAGAGCAAAAAGATGT
TCCCCAATCTCGACTGGTTCTCCGCTGTTTCCTACAACATGATGGGTGTTCCCACCGAGATATTCACACCACTGTTTGTT
ATCGCCCGCGTCACTGGCTGGGCGGCGCACATTATCGAACAACGTCAGGACAACAAAATTATCCGTCCTTCCGCCAATTA
TGTTGGACCGGAAGACCGCCAGTTTGTCGCGCTGGATAAGCGCCAGTAAACCTCTACGAATAACAATAAGGAAACGTACC
CAATGTCAGCTCAAATCAACAACATTCGCCCGGAATTTGATCGTGAAATCGTTGATATCGTCGATTACGTGATGAACTAC
GAAATCAGCTCCAGAGTAGCCTACGACACCGCACATTACTGCCTGCTCGACACGCTCGGCTGTGGTCTGGAAGCTCTCGA
ATATCCGGCCTGTAAAAAACTGCTGGGGCCAATTGTCCCCGGCACCGTCGTACCCAATGGCGTGCGCGTCCCCGGAACTC
AGTTTCAGCTCGACCCCGTCCAGGCGGCATTTAACATTGGCGCGATGATCCGTTGGCTCGATTTCAACGATACCTGGCTG
GCGGCGGAGTGGGGGCATCCTTCCGACAACCTCGGCGGCATTCTGGCAACGGCGGACTGGCTTTCGCGCAACGCGGTCGC
CAGCGGCAAAGCGCCGTTGACCATGAAACAGGTGCTGACCGCAATGATCAAAGCCCATGAAATTCAGGGCTGCATCGCGC
TGGAAAACTCCTTTAACCGCGTCGGCCTCGACCACGTTCTGTTAGTGAAAGTGGCTTCCACCGCCGTGGTCGCCGAAATG
CTCGGCCTGACCCGCGAGGAAATTCTCAACGCCGTTTCGCTGGCATGGGTAGACGGACAGTCGCTGCGCACCTATCGCCA
TGCGCCGAACACCGGTACGCGTAAATCCTGGGCGGCGGGCGATGCCACTTCCCGCGCGGTACGTCTGGCACTGATGGCGA
AAACCGGCGAAATGGGTTATCCGTCAGCCCTGACTGCGCCGGTGTGGGGCTTCTACGACGTCTCCTTTAAAGGCGAATCG
TTCCGCTTCCAGCGCCCGTATGGTTCTTACGTGATGGAAAATGTGCTGTTCAAAATCTCCTTCCCGGCGGAGTTCCACTC
CCAGACGGCAGTTGAAGCAGCGATGACGCTCTATGAACAGATGCAGGCAGCAGGCAAAACGGCGGCGGATATCGAAAAAG
TGACCATTCGCACCCACGAAGCCTGTATTCGCATCATCGACAAAAAAGGGCCGCTCAATAACCCGGCTGACCGCGACCAC
TGCATTCAGTACATGGTGGCGATCCCGCTGCTGTTCGGGCGCTTAACGGCGGCAGATTACGAGGACAACGTTGCGCAAGA
TAAACGCATCGACGCTCTGCGCGAGAAGATCAATTGCTTTGAAGATCCGGTGTTTACCGCTGACTACCACGACCCGGAAA
AACGCGCCATCGCCAATGCCATAACCCTTGAGTTCACCGACGGCACGCGATTTGAAGAAGTGGTGGTGGAGTACCCAATT
GGTCATGCTCGCCGCCGTCAGGATGGCATTCCGAAGCTGGTCGATAAATTCAAAATCAATCTCGCGCGCCAGTTCCCGAC
TCGCCAGCAGCAGCGCATTCTGGAGGTTTCTCTCGACAGAACTCGCCTGGAACAGATGCCGGTCAATGAGTATCTCGACC
TGTACGTCATTTAAGTAAACGGCGGTAAGGCGTAAGTTCAACAGGAGAGCATTATGTCTTTTAGCGAATTTTATCAGCGT
TCGATTAACGAACCGGAGCAGTTCTGGGCCGAGCAGGCCCGGCGTATTGACTGGCAGACGCCCTTTACGCAAACGCTCGA
CCACAGCAACCCGCCGTTTGCCCGTTGGTTTTGTGAAGGCCGAACCAACTTGTGTCACAACGCTATCGACCGCTGGCTGG
AGAAACAGCCAGAGGCGCTGGCATTGATTGCCGTCTCTTCGGAAACAGAGGAAGAGCGTACCTTTACCTTCCGCCAACTG
CATGACGAAGTGAATGCGGTGGCGTCAATGCTGCGCTCGCTGGGCGTGCAGCGTGGCGATCGGGTGCTGGTGTATATGCC
GATGATTGCCGAAGCGCATATTACCCTGCTGGCCTGCGCGCGCATTGGTGCTATTCACTCGGTGGTGTTTGGGGGTTTTG
CCTCGCACAGCGTGGCGGCGCGAATTGATGACGCTAAACCGGTGCTGATTGTCTCGGCTGATGCCGGGGCGCGCGGCGGT
AAAATCATTCCGTATAAAAAATTGCTCGACGATGCGATAAGTCAGGCACAGCATCAGCCGCGTCACGTTTTACTGGTGGA
TCGCGGGCTGGCGAAAATGGCGCGCGTTAGCGGGCGGGATGTCGATTTCGCGTCGTTGCGCCATCAGCACATCGGCGCGC
GGGTGCCGGTGGCATGGCTGGAATCCAACGAAACCTCCTGCATTCTCTACACCTCCGGCACGACCGGCAAACCTAAAGGT
GTGCAGCGTGATGTCGGCGGATATGCGGTGGCGCTGGCGACCTCGATGGACACCATTTTTGGCGGCAAAGCGGGCGGCGT
GTTCTTTTGTGCTTCGGATATCGGCTGGGTGGTAGGGCATTCGTATATCGTTTACGCGCCGCTGCTGGCGGGGATGGCGA
CTATCGTTTACGAAGGATTGCCGACCTGGCCGGACTGCGGCGTGTGGTGGAAAATTGTCGAGAAATATCAGGTTAGCCGC
ATGTTCTCAGCGCCGACCGCCATTCGCGTGCTGAAAAAATTCCCTACCGCTGAAATTCGCAAACACGATCTTTCGTCGCT
GGAAGTGCTCTATCTGGCTGGAGAACCGCTGGACGAGCCGACCGCCAGTTGGGTGAGCAATACGCTGGATGTGCCGGTCA
TCGACAACTACTGGCAGACCGAATCCGGCTGGCCGATTATGGCGATTGCTCGCGGTCTGGATGACAGACCGACGCGTCTG
GGAAGCCCCGGCGTGCCGATGTATGGCTATAACGTGCAGTTGCTCAATGAAGTCACCGGCGAACCGTGTGGCGTCAATGA
GAAAGGGATGCTGGTAGTGGAGGGGCCATTGCCGCCAGGCTGTATTCAGACCATCTGGGGCGACGACGACCGCTTTGTGA
AGACGTACTGGTCGCTGTTTTCCCGTCCGGTGTACGCCACTTTTGACTGGGGCATCCGCGATGCTGACGGTTATCACTTT
ATTCTCGGGCGCACTGACGATGTGATTAACGTTGCCGGACATCGGCTGGGTACGCGTGAGATTGAAGAGAGTATCTCCAG
TCATCCGGGCGTTGCCGAAGTGGCGGTGGTTGGGGTGAAAGATGCGCTGAAAGGGCAGGTGGCGGTGGCGTTTGTCATTC
CGAAAGAGAGCGACAGTCTGGAAGACCGTGAGGTGGCGCACTCGCAAGAGAAGGCGATTATGGCGCTGGTGGACAGCCAG
ATTGGCAACTTTGGCCGCCCGGCGCACGTCTGGTTTGTCTCGCAATTGCCAAAAACGCGATCCGGAAAAATGCTGCGCCG
CACGATCCAGGCGATTTGCGAAGGACGCGATCCTGGGGATCTGACGACCATTGATGATCCGGCGTCGTTGGATCAGATCC
GCCAGGCGATGGAAGAGTAGGTCGGATAAGGCGCTCGCGCCGCATCCGACACCGTGCGCAGATGCCTGATGCGACGCTGA
CGCGTCTTATCATGCCTACAGGCCTGAACCGTAGGTCGGATAAGGCGCTCGCGCCGCATCCGACACCATGCGCAGATGCC
TGATGCGACGCTGACGCGTCTTATCATGCCTACCCACTGTTTTTACACAGATAAGTTTCCCCCGCCTTTTTGTACTCATT
CATATAAGAAATATATCCCCATACGAAAACGATTGCTTTTTATCTTCAGATGAATAGAATGCGGCGGATTTTTTGGGTTT
CAAACAGCAAAAAGGGGGAATTTCGTGTCGCAAGATAACAACTTTAGCCAGGGGCCAGTCCCGCAGTCGGCGCGGAAAGG
GGTATTGGCATTGACGTTCGTCATGCTGGGATTAACCTTCTTTTCCGCCAGTATGTGGACCGGCGGCACTCTCGGAACCG
GTCTTAGCTATCATGATTTCTTCCTCGCAGTTCTCATCGGTAATCTTCTCCTCGGTATTTACACTTCATTTCTTGGTTAC
ATTGGCGCAAAAACCGGCCTGACCACCCATCTTCTTGCTCGCTTCTCGTTTGGTGTTAAAGGCTCATGGTTGCCTTCACT
GCTGCTGGGCGGCACCCAGGTTGGCTGGTTTGGCGTTGGCGTGGCGATGTTTGCTATTCCGGTGGGCAAGGCAACCGGGC
TGGATATTAATTTGCTGATTGCCGTCTCCGGTTTACTGATGACCGTCACCGTCTTCTTTGGCATTTCGGCGCTGACAGTT
CTTTCGGTGATTGCGGTTCCGGCTATCGCCTGTCTTGGCGGTTATTCCGTGTGGCTGGCCGTTAACGGCATGGGCGGCCT
GGACGCATTAAAAGCGGTCGTTCCCGCACAACCGTTAGATTTCAATGTCGCGCTGGCGCTGGTTGTGGGGTCATTTATCA
GTGCGGGCACGCTCACCGCTGACTTTGTCCGGTTTGGTCGTAATGCCAAACTGGCGGTGCTGGTGGCGATGGTGGCCTTT
TTCCTCGGCAACTCGTTGATGTTTATTTTCGGTGCAGCGGGCGCGGCGGCACTGGGGATGGCGGATATCTCTGATGTGAT
GATTGCTCAGGGCCTGCTGCTGCCTGCGATTGTGGTGCTGGGGCTGAATATCTGGACCACCAACGATAACGCGCTCTATG
CGTCGGGTTTAGGTTTCGCCAACATTACCGGTATGTCGAGCAAAACCCTTTCGGTGATTAACGGTATTATCGGTACGGTC
TGCGCATTATGGCTGTATAACAATTTTGTCGGCTGGTTGACCTTCCTTTCGGCAGCTATTCCTCCGGTGGGCGGCGTGAT
CATCGCTGATTATCTGATGAACCGTCGCCGCTATGAGCACTTTGCGACCACGCGTATGATGAGTGTCAATTGGGTGGCGA
TTCTGGCTGTCGCGCTGGGGATTGCCGCAGGCCACTGGTTACCGGGAATTGTTCCGGTCAACGCGGTATTAGGTGGCGCG
CTGAGCTATCTGATCCTTAACCCGATTTTGAATCGTAAAACGACAGCAGCAATGACGCATGTGGAGGCTAACAGTGTCGA
ATAATGCTTTACAAACAATTATTAACGCCCGGTTACCCGGCAAAGAGGGGCTGTGGCAGATTCATTTTCACGACGGAAAA
ATCAGCGCCATTGATGCGCAATCCGGCGTGATGCCCGTAACTGAAAACAGCCTGGATGCCGAACAAGGTTTAGTTTTACC
GCCGTTTGTGGAGCCGCATATTCACCTGGACACCACGCAAACCGCCGGACAACCGAACTGGAATCAGTCCGGCACGCTGT
TTGAAGGCATTGAACGCTGGGCCGAGCGCAAAGCGTTATTAACTCATGACGATGTGAAACAACGCGCATGGCAAACGCTG
AAATGGCAGATTGCCAACGGCATTCAGCATGTGCGTACCCATGTCGATGTTTCGGACGCAACGCTGACTGCGCTGAAAGC
AATGCTGGAAGTGAAACAGGAAGTTGCGCCGTGGATTGATCTACAAATCGTCGCCTTCCCGCAGGAAGGGATTTTGTCGT
ATCCCAATGGTGAAGCGTTGCTGGAAGAGGCGTTACGCTTAGGGGCAGACGTTGTTGGGGCGATTCCGCATTTTGAATTT
ACCCGTGAATATGGCGTGGAGTCGCTGCATAAAACCTTCGCCCTGGCGCAAAAATACGACCGTCTCATCGATGTTCACTG
TGACGAGATTGATGATGAGCAATCACGCTTTGTCGAAACCGTTGCTGCCCTGGCGCACCGTGAAGGCATGGGCGCGCGAG
TCACCGCCAGCCATACTACGGCAATGCACTCCTATAACGGGGCGTATACTTCGCGCCTGTTTCGTTTGCTGAAAATGTCC
GGTATTAACTTTGTCGCCAACCCGTTGGTCAATATTCATCTGCAAGGACGTTTCGATACGTATCCAAAACGTCGCGGCAT
CACGCGCGTTAAAGAGATGCTGGAGTCCGGCATTAACGTCTGCTTTGGTCACGATGATGTCTTCGATCCGTGGTATCCGC
TGGGAACGGCGAATATGCTGCAAGTGCTGCATATGGGGCTGCATGTTTGCCAGCTGATGGGCTATGGGCAGATTAACGAC
GGCCTGAATTTAATCACCCACCACAGTGCCAGAACGTTGAATTTGCAGGATTACGGCATTGCCGCCGGAAACAGCGCCAA
CCTGATTATCCTGCCGGCTGAAAATGGGTTTGACGCGCTGCGCCGTCAGGTTCCGGTGCGCTATTCGGTACGTGGCGGCA
AGGTGATTGCCAGCACAAAACCGGCACAAACCACCGTATATCTGGAGCAGCCAGAAGCCATCGATTACAAACGGTAATCG
GCTGGGTTACCGCGAGCGTAGTTTATGCCGGATGCGGCGTGAACACCTTATCCGGCCTACGTAGATCACTGAAATTGTAG
GCCTGATAAGCGGAGCGCATCAGGCAATTTTGCTTATTTAAACTGAAGACTCAACTTTAAAATCTTTGAAATAATATTGC
TTATCCCGGTCGTTTATTTCGCGAATAACCCGACAAGGAACGCCTGCAGCCACGACGTTTGGTGGAATGTCTTTTGTGAC
GACACTACCCGCGCCAATAACAGAATTATCCCCGATGGTGATGCCTGGATTAATAACCACATGACATCCGATCCAGACGT
TATTGCCAATCGTTATCGGAAAAGAGTACATCTCTCCGTTTTTTCTCAATTCATGGTGTACCGGGTGTCCCGTAACGGAA
AGAGTAACGTTGGGTGCAATCAGTACGTTATCACCGATCGTTACCGTGTAGTCGTCGACAATGGTTAAATTGAAATTTGC
ATAAAAATTGCGGCCTATATGGATGTTGGAACCGTAAGAGAAATAGACGGGGGGGTCTACCCAGGCGTTTTCCCCTACCG
TGGCAAACATTTCTTTAATCAGACTTTCCCTTTTTTCAAATTCTGATGGATGCGAGTGATTAAACTCATACATTAACGTT
TTTCCACGAAGTCTTTTTTCAGGTAAGCCTTCGCACATATCGGTAAATAGCTTGCCTGCTTTTATTCTTTCTGTCATCGA
CATGTTCATTGCGATCATTCCGCCCTGATATGTTGGTCGGATAAGGCGCTCGCGCCGCATCCGACATTGATTGCTTAAGC
GACTTCATTCACCTGACGACGCAGTAGAGAAAGCGGGCCGGGGCCGCTAAGCGTGAACACGGAAATTAAGGTGAAGCCCA
GCGCCACCAGACCCAGCACCAGATAAGCGCCCTGGAAACCGATGCTTTCATACATATTGCCCGCCAGTACAGACATAAAA
ATCATCGCCAGTTGCTTAAAGAAGCAGAAACAGACCAGATAAATCGTCGCTGAAAAACGCACTTCAAACTGGCTGGTAAT
ATATTTAAAGCAGCCCACCAGCAGGAACGGTACTTCAAACATATGCAGCGTTTTCAGAATAACCACTTCCAGCGCTGAGG
TGGCGAACGATGAGCCAATAATACGTACAGACATAATAGTGCCAGCCAGCAGCAGGGCATTTTTCCCACCGATGCGATTA
ATGATCAGTGGCGCAAAGAACATAATCGAGGCATTAAGTAATTCGCCCATTGTCGTTACGTAGCCAAATACCCGCGTACC
CTGTTCACCGGTAGCAAAAAACGAAGTAAAGAAATTAGCAAACTGTTGGTCAAAAACATCGTAGGTGCAGGAAACGCCAA
TAACATACAGTGACAAAAACCACAGTTTTGGCTGTCTGAACAGTTCCAGCGCCAGCTTAAGGCTAAATGCCGAATGGTTG
GCACCTACCGCATTGGCAACCGTGGCTGAAGAGGGCGCATCCGTTTTGGCGAAAAAGAGTAAAACGGCGAGGATGAGTGC
ACAGCCAGAACCCAGCCAGAAAACAAACTGATTATTGATGGTGAACATGATGCCGACAATCGAGGCACACAGCGCCCAGC
CAACACAGCCAAACATCCGCGCGCGACCAAATTCGAAATGACTGCGACGGCTGACTTTCTCGATAAATGCCTCTACTGCT
GGCGCACCGGCGTTAAAACAAAAGCCAAGATAAATACCACCAACAATCGATCCTACTAAAATGTTGTATTGTAACAGTGG
TCCGAAGATAAAAATAAAGAACGGCGCAAACATCACTAACATGCCGGTAATAATCCACAGCAGGTATTTGCGCAGCCCGA
GTTTGTCAGAAAGCAGACCAAACAGCGGTTGGAATAATAGCGAGAACAGAGAAATAGCGGCAAAAATAATACCCGTATCA
CTTTTGCTGATATGGTTGATGTCATGTAGCCAAATCGGGAAAAACGGGAAGTAGGCTCCCATGATAAAAAAGTAAAAGAA
AAAGAATAAACCGAACATCCAAAAGTTGGTAATGACTCCAACTTACTGATAGTGTTTTATGTTCAGATAATGCCCGATGA
CCTTGTCATGCAGCTCCACCGATTTTGAGAACGACAGTGACTTCCGTCCCAGCCTTGCCAGATGTTGTCTCAGATTCAGA
TTATGTCGCTCAATGCGCTGAGTGTAACGCTTGCTGATAACGTGCAGCTTTCCCTTCAGGCGTGATTCATACAGCGGCCA
GCCATCCGTCATCCATACCACGACCTCAAAGGCCGACAGCAGGCTCAGAAGACGCTCCAGTGTGGCCAGAGTGCGTTCAC
CGAAGACGTGCGCCACAACCGTCCTCCGTATCCTGTCATACGCGTAAAACAGCCAGCGCTGACGTGATTTAGCACCGACG
TAGCCCCACTGTTCGTCCATTTCAGCGCAGACAATCACATCACTGCCCGGTTGTATGCGCGAGGTTACCGACTGCGGCCT
GAGTTTTTTAAGTGACGTAAAACCGTGTTGAGGCCAACGCCCATAATGCGTGCACTGGCGCGACATCCGACGCCATTCAT
GGCCATATCAATGATTTTCTGGTGCGTACCGGGCTGAGAGGCGGTGTAAGTGAACTGTAGTTGCCATGTTTTACGGCAAT
GAGAGCAGAGATAGCGCTGATGTCCGGCAGTGCTTTTGCCGTTACGCACCACGCCTTCAGTAGCGGAGCAGGAAGGACAT
CTGATGGAAATGGAAGCCACGCAAGCACCTTAAAATCACCATCATACACTAAATCAGTAAGTTGGCAGCATTACCCAAAA
GTTTGTGTTTTTTAAATAGTACATAATGGATTTCCTTACGCGAAATACGGGCAGACATGGCCTGCCCGGTTATTATTATT
TTTGACACCAGACCAACTGGTAATGGTAGCGACCGGCGCTCAGCTGGAATTCCGCCGATACTGACGGGCTCCAGGAGTCG
TCGCCACCAATCCCCATATGGAAACCGTCGATATTCAGCCATGTGCCTTCTTCCGCGTGCAGCAGATGGCGATGGCTGGT
TTCCATCAGTTGTTGTTGGCTGTAGCGGCTGATGTTGAACTGGAAGTCGCCGCGCCACTGGTGTGGGCCATAATTCAATT
CGCGCGTCCCGCAGCGCAGACCGTTTTCGCTCGGGAAGACGTACGGGGTATACATGTCTGACAATGGCAGATCCCAGCGG
TTAAAACAGGCTGCAGTAAGGCGGTCGGGATAGTTTTCTTGCGGCCCCAGGCCGAGCCAGTTTACCCGCTCTGCGACCTG
CGCCAGCTGGCAGGTCAGGCCAATCCGCGCCGGATGCGGTGTATCGCTCGCTACTTCAACACCTACACTGACGACCATCT
CGCCGTGTCCATCAATCCGGTAGGTTTTCCGGCTGATAAATAAGGTTTTCCCCTGATGCTGCCACGCGTGGGCGGTCGTA
ATCAGCACCGCGTCGGCAAGTGTATCTGCCGTGCACTGCAACAACGCCGCTTCGGCCTGGTAATGGCCAGCCGCCTTCCA
GCGTTCGACCCAGGCGTTAGGGTCAATGCGGGTCGCTTCACTTACGCCAATGTCGTTATCCAGCGGCGCACGGGTGAACT
GATCGCGCAGCGGGGTCAGCAGTTGTTTTTCATCGCCAATCCACATCTGTGAAAGAAAGCCTGACTGGCGGTTAAATTGC
CAACGCTTATTACCCAGCTCGATGCAAAAATCCGTTTCGCTGGTGGTCAGTTGAGGGATGGCGTGGGACGCGGAGGGGAG
TGTCACGCTGAGGTTTTCCGCCAGACGCCATTGCTGCCAGGCGCTGATGTGTCCGGCTTCTGACCATGCGGTCGCGTTTG
GTTGCACTACGCGTACCGTTAGCCAGAGTTGTCCGGCGCTCTCCGGCTGCGGCAGTTCAGGCAGTTCAATCAACTGCTTA
CCTTGCGGGCCAACATCCAGAGGCACTTCACCGCTTGCCAGCGGCTTGCCATCCAGCGCCACCATCCAGTGCAGGAACTC
GTTATCGCTATGACGGAACAGGTATTCGCTGGTCACTTCGATGGTTCGCCCGGATAAACGGAACTGGAAATACTGCTGTT
GGTGTTTTGCTTCCGTCAGCGCCGGATGCGGCGTGCGGTCGGCAAAGACCAGACCGTTCATACAGAACTGGCGATCGTTC
GGCGTATCGCCAAAATCACCGCCGTAAGCCGACCACGGGTTGCCGTTTTCATCATATTTAATCAGCGACTGATCCACCCA
GTCCCAGACGAAGCCGCCCTGTAAACGGGGGTACTGACGAAACGCCTGCCAGTATTTAGCGAAGCCGCCAAGACTGTTAC
CCATCGCGTGGGCATATTCGCAAAGGATCAGCGGGCGCATTTCTCCAGGCAGCGAAAGCCATTTTTTGATGGACCATTTC
GGCACCGCCGGGAAGGGCTGGTCTTCATCCACGCGCGCGTACATCGGGCAAATAATATCGGTTGCGGAGGTGTCGGCTCC
GCCGCCTTCATACTGTACCGGGCGGGAAGGATCGACAGATTTGATCCAGCGATAGAGTGCGTCGTGATTAGCGCCGTGGC
CTGACTCATTCCCCAGCGACCAGATGATCACACTCGGGTGATTACGATCGCGCTGCACCATCCGCGTTACGCGTTCGCTC
ATCGCGGGTAGCCAGCGCGGATCATCGGTCAGACGATTCATTGGCACCATGCCGTGGGTTTCAATATTGGCTTCATCCAC
CACATACAGGCCGTAACGGTCGCACAGCGTGTACCACAGCGGATGGTTCGGATAATGCGAACAGCGCACGGCATTAAAGT
TGTTCTGCTTCATCAGCAGGATATCCTGCACCATCGTCTGCTCATCCATGACCTGACCATGCAGAGGATGATGCTCGTGA
CGGTTAACGCCGCGAATCAGCAACGGCTTGCCGTTCAGCAGCAGCAGACCATTTTCAATCCGCACCTCGCGGAAACCGAC
ATCGCAGGCTTCTGCTTCAATCAGCGTGCCGTCGGCGGTGTGCAGTTTAACCACCGCACGATAGAGATTCGGGATTTCGG
CGCTCCACAGTTCCGGATTTTCAACGTTCAGGCGTAGCGTGACGCGATCGGCATAACCGCCACGCTCATCGATAATTTCA
CCGCCGAAAGGCGCGGTGCCGCTGGCGACCTGCGTTTCACCCTGCCACAAAGAAACCGTCACCCGCAGTTCATCGCGCAG
CTCGCCGTACATCTGAACTTCTGCCTCCAGTACCGCGCGGCTGAAATCATCATTAAAGCGAGTGGTAACTTGGAAATCGC
TGATTTGCGTGGTCGGTTTATGCAGCAACGAGACGTCACGGAAAATGCCGCTCATCCGCCACATATCCTGATCTTCCAGA
TAACTGCCGTCACTCCAGCGCAGCACCATCACCGCGAGGCGGTTTTCTCCGGCGCGTAAAAATGCGCTCAGGTCAAATTC
AGACGGCAAACGGCTGTCCTGGCCGTAACCGACCCAGCGCCCGTTGCACCACAGATGAAACGCCGAGTTAACGCCATCAA
AAATAATTCGCGTCTGGCCTTCCTGTAGCCAGCTTTCATCAACATTAAATGTGAGCGAGTAACAACCTGTCGGATTCTCC
GCGGGAACAAACGGCGGATTGACCGTAATGGGATAGGTTACGTTGGTGTAGATGGGCGCGTCGTAACCGTGCATCTGCCA
GTTTGAGGGGACGACGACAGTATCGGCGTCAGGAAGATCGCACTCCAGCCAGCTTTCCGGCACCGCTTCTGGTGCCGGAA
ACCAGGCAAAGCGCCATTCGCCATTCAGGCTGCGCAACTGTTGGGAAGGGCGATCGGTGCGGGCCTCTTCGCTATTTCGC
CAGCTGGCGAAAGGGGGATGTGCCGCAAGGCGATTAAGTTGTGTAACGCCAGGGTTTTCCCAGTCACGACGTTGTAATAC
GACGGCCAGAGAATCCGTAATCATAGTCATAGCTGTATCCTGTGTGAAATTGTTATCCGCTCACAATTTCACACAACATA
CGAGCCGGACACATAGAGTGTAAAGACTGGGGTGCCTAATGAGTGAGCTGACTCACATTAATTGTGTTGCGCTCACTGCC
CGCTTTCCAGTCGGGAAACTTGTCGTGCCAGCTGCATTAATGAATCGGCCAACGCGCGGGGAGAGGCGGTTTGCGTATTG
GGCGGAAGGGTGGTTTTTCTTTTCACCAGTGAGACGGGCAACAGCTGATTGCCCTTCACCGCCTGGCCCTGAGAGAGTTG
CAGCAAGCGGTCCACGCTGGTTTGCCCCAGCAGGCGAAAATCCTGTTTGATGGTGGTTAACGGCGGGATATAACACGAGC
TGTCTTCGGTATCGTCGTATCCCACTACCGAGATATCCGCACCAACGCGCAGCCCGGACTCGGTAATGGCGCGCATTGCG
CCCAGCGCCATCTGATCGTTGGCAACCAGCATCGCAGTGGGAACGATGCCCTCATTTAGCATTTGCATGGTTTGTTGAAA
ACCGGACATGGCACTCCAGTCGCCTTCCCGTTCTGTTATCGGCTGAATTTGATTGCGTGTGAGATATTTATGCCAGCCCG
CCAGACGCAGACGCGCCGAGACAGAACTTAATGGGCCTGCTAACAGCGCGATTTGCTGGTGACCCAATGCGACCAGGTGC
TCCACGCCCAGTCGCGTACCGTCTTCATGGGAGAAAATAATACTGTTGATGGGAGTCTGGTCAGAGACATCAAGAAATAA
CGCCGGAACATTAGCGCAGGCAGCTTCCACAGCAATGGCATCCTGGTCATCCAGCGGATAGTTAATGATCAGCCCACTGA
CGCGTTGCGCGAGAAGATTGTGCACCGCCGCTTTACAGGCTTCGACGCCGCTTCGTTCTACCATCGACACCACCACGCTG
GCACCCAGTTGATCGGCGCGAGATTTTATCGCCGCAACAATTTGCGACGGCGCGTGCAGGGCCAGACTGGAAGTGGCAAC
GCCAATCAGCAACGACTGTTTGCCCGCCAGTTGTTGTGCCACGCGGTTGGGAATGTAATTCAGCTCCGCCATCGCCGCTT
CCACTTTTTCCCGCGTTTTCGCTGAAACGTGGCAGGCCTGGTTCACCACGCGGGAAACGGTCTGATAAGAGACACCGGCA
TACTCTGCGACATCGTATAGCGTTACTGGTTTCACATTCACCACCCTGAATTGACTCTCTTCCGGGCGCTATCATGCCAT
ACCACGAAAGGTTTTGCGCCATTCGATGGTGTCAGCGTAAATGCACGCCGCTTCGCCTTCCCGCTACCAGAATAGCCTGC
GATTCAACCCCTTCTTCGATCTGTTTTGCCACCCGTTGCAGCGCCGGAAGATGCTTTTCCGCTGCCTGTTCGATGGTCAT
TGCGCTCGCCATATACACCAGATTCAGACAGCCAATCACCCGTTGTTCACTGCGCAGCGGTACGGCGATAGAGGCGATCT
TCTCCTCCTGATCCCAGCCGCGGTAGTTCTGTCCGTACCCCTCTTTGCGCGCGCGCGCCAGAATGGCTTCCAGCTTTAAC
GGTTCTCGTGCCAGTTGATAGTCATCACCGGGGCGGGAGGCTAACATCTCGATTAATTCCTTGCGTTCTTGTTCCGGGCA
AAAGGCCAGCCAGGTCAGGCCCGAGGCGGTTTTCAGAAGCGGTAACCGTCGCCCGACCATTGCCCGGTGAAAAGATAAGC
GGCTGAAACGATGGGTGGTTTCGCGTACCACCATTGCATCAACATCCAGCGTGGACACATCTGTCGGCCATACCACTTCG
CGCAACAGATCGCCCAGCAGCGGGGCCGCCAGTGCAGAAATCCACTGTTCGTCACGAAATCCTTCGCTTAATTGCCGCAC
TTTGATGGTCAGACGAAAACTGTCATCGGAGGTACTGCGCCGGACATATCCCTCTTCCAGTAACGTCTCCAGCAGTCGCC
GCACAGTGGTGCGATGCAGGCCGCTGAGTTCCGCCAGCAGCCCGACGCTGGCACCGCCATCAAGTTTATTTAACATATTT
AATAACATTAGACCGCGGGTTAAGCCGCGCACGGTTTTGTATTCCGTCTGCTCATTGTTCTGCATATTAATTGACATTTA
TATAGTTAAAACAACGTTGTGCACCTGGTGCACATTCGGGCATGTTTTGATTGTAGCCGAAAACACCCTTCCTATACTGA
GCGCACAATAAAAAATCATTTACATGTTTTTAACAAAATAAGTTGCGCTGTACTGTGCGCGCAACGGCATTTTGTCCGAG
TCGTGAGGTACTGAAATGGCAATACAACACCCTGACATCCAGCCTGCTGTTAACCATAGCGTTCAGGTGGCGATCGCTGG
TGCCGGTCCGGTCGGGCTGATGATGGCGAACTATCTCGGCCAGATGGGCATTGACGTGCTGGTGGTGGAGAAACTCGATA
AGTTGATCGACTACCCGCGTGCGATTGGTATTGATGACGAGGCGCTGCGCACCATGCAGTCGGTTGGCCTGGTCGATAAT
GTTCTGCCGCACACTACGCCGTGGCACGCGATGCGTTTTCTCACCCCAAAAGGTCGCTGTTTTGCTGATATTCAGCCAAT
GACCGATGAATTTGGCTGGCCGCGCCGTAACGCCTTTATTCAGCCTCAGGTCGATGCGGTGATGCTGGAAGGATTGTCGC
GTTTTCCGAATGTGCGCTGCCTGTTTTCCCGCGAGCTGGAGGCCTTCAGCCAGCAAGATGACGAAGTGACCTTGCACCTG
AAAACGGAAGAAGGGCAGCGGGAAACGGTCAAAGCCCAGTGGCTGGTGGCCTGTGATGGTGGGGCAAGTTTTGTCCGTCG
CACCCTGAATGTGCCGTTTGAAGGTAAAACTGCGCCAAATCAGTGGATTGTGGTAGATATCGCCAACGATCCGTTAAGTA
CGCCGCATATCTATTTGTGTTGTGATCCGGTGCGCCCGTATGTTTCTGCCGCGCTGCCTCATGCGGTACGTCGCTTTGAA
TTTATGGTGATGCCGGGAGAAACCGAAGAACAGCTGCGTGAGCCGCAAAATATGCGCAAGCTGTTAAGCAAAGTGCTGCC
TAATCCGGACAATGTTGAATTGATTCGCCAGCGTGTCTACACCCACAACGCGCGACTGGCGCAACGTTTTCGTATTGATC
GCGTACTGCTGGCGGGCGATGCCGCGCACATCATGCCGGTGTGGCAGGGGCAGGGCTATAACAGTGGTATGCGCGACGCC
TTTAACCTCGCATGGAAACTGGCGTTGGTTATCCAGGGGAAAGCCCGCGATGCGCTGCTCGATACCTATCAACAAGAACG
TCGCGATCACGCCAAAGCGATGATTGACCTGTCCGTGACGGCGGGCAACGTGCTGGCTCCGCCGAAACGCTGGCAGGGTA
CGTTACGTGACGGCGTTTCCTGGCTGCTGAATTATCTGCCGCCAGTAAAACGCTACTTCCTCGAAATGCGCTTCAAGCCG
ATGCCGCAATATTACGGCGGTGCGCTGGTGCGTGAGGGCGAAGCGAAGCACTCTCCGGTCGGCAAGATGTTTATTCAGCC
GAAAGTCACGCTGGAAAACGGCGACGTGACGCTACTCGATAACGCGATCGGCGCGAACTTCGCGGTAATTGGCTGGGGAT
GCAATCCACTGTGGGGGATGAGCGACGAGCAAATCCAGCAGTGGCGCGCGTTGGGCACACGCTTCATTCAGGTGGTGCCG
GAAGTGCAAATTCATACCGCACAGGATAACCACGACGGCGTACTACGCGTGGGGGATACGCAAGGTCGCCTGCGTAGCTG
GTTCGCGCAACACAATGCTTCGCTGGTGGTGATGCGCCCGGATCGCTTTGTTGCCGCCACCGCCATTCCGCAAACCCTGG
GCAAGACCCTGAATAAACTGGCGTCGGTGATGACGCTGACCCGCCCTGATGCCGACGTTTCTGTCGAAAAGGTAGCCTGA
TATGCACGCTTATCTTCACTGTCTTTCCCACTCGCCGCTGGTGGGGTATGTCGACCCGGCACAAGAGGTACTCGATGAGG
TCAATGGCGTGATTGCCAGCGCCCGCGAGCGTATTGCGGCTTTCTCCCCTGAACTGGTGGTGCTGTTTGCGCCAGATCAC
TACAACGGCTTTTTCTATGACGTGATGCCACCGTTCTGTTTAGGCGTTGGAGCGACGGCAATTGGTGATTTCGGCAGTGC
GGCAGGAGAGCTGCCCGTGCCTGTGGAGCTGGCGGAGGCCTGTGCGCATGCCGTCATGAAGAGCGGGATCGATCTTGCCG
TTTCTTACTGTATGCAGGTGGACCACGGGTTCGCCCAGCCGCTGGAGTTCCTGCTCGGTGGGCTGGATAAGGTGCCAGTA
CTGCCGGTGTTCATCAACGGTGTCGCCACGCCGCTGCCCGGTTTCCAGCGTACCCGCATGTTGGGGGAAGCCATTGGACG
TTTCACCAGTACTCTCAATAAACGCGTGCTGTTCCTGGGTTCCGGTGGGCTTTCCCATCAGCCGCCGGTGCCCGAACTGG
CGAAAGCCGATGCCCATATGCGCGACCGTCTGTTGGGGAGCGGGAAAGATTTACCCGCCAGTGAGCGCGAATTGCGTCAG
CAACGGGTGATTAGCGCCGCTGAGAAGTTTGTTGAGGATCAGAGAACGCTGCATCCGCTCAACCCGATTTGGGATAACCA
GTTCATGACTTTGCTGGAGCAGGGACGCATACAGGAACTGGATGCCGTCAGTAACGAAGAGCTTTCCGCCATTGCCGGAA
AGTCGACACATGAAATCAAAACCTGGGTCGCCGCTTTTGCCGCTATTTCTGCGTTTGGCAACTGGCGTAGCGAAGGGCGT
TATTACCGCCCAATCCCGGAGTGGATTGCCGGATTTGGCTCGTTAAGCGCCAGAACAGAGAACTGAATATGCAGGAGAAG
ATGATGAGTTATCAGCCACAAACCGAAGCCGCCACCAGCCGTTTTCTGAATGTAGAAGAAGCGGGTAAAACGCTGCGCAT
CCATTTTAATGACTGCGGACAAGGCGACGAAACCGTTGTCCTGCTGCATGGTTCCGGCCCGGGTGCTACTGGCTGGGCGA
ACTTCAGCCGCAATATCGATCCGCTGGTAGAGGCGGGCTATCGGGTGATCCTGCTGGATTGTCCGGGTTGGGGTAAGAGC
GATTCGATCGTTAATAGTGGTTCGCGATCGGATCTTAATGCGCGAATCCTGAAAAGCGTGGTGGATCAACTGGATATCGC
CAAAATCCACCTGCTGGGCAACTCGATGGGTGGCCACAGTTCTGTGGCGTTCACTCTTAACTGGCCGGAGCGCGTCGGCA
AACTGGTGCTGATGGGCGGCGGTACGGGCGGCATGAGTTTGTTTACGCCGATGCCAACCGAAGGTATTAAGCGACTGAAT
CAGCTTTATCGTCAGCCGACTATCGAAAACCTGAAGCTGATGATGGATATCTTCGTTTTTGATACCAGCGATTTGACCGA
CGCCCTGTTTGAAGCGCGCCTGAATAATATGCTGTCGCGCCGCGATCACCTGGAAAACTTCGTTAAGAGCCTGGAAGCCA
ATCCGAAACAGTTCCCGGATTTTGGCCCACGTCTGGCGGAAATCAAAGCGCAAACCCTGATTGTCTGGGGGCGCAACGAC
CGCTTTGTGCCGATGGATGCGGGTCTGCGTCTGCTGTCCGGCATTGCCGGTTCTGAACTGCATATCTTCCGCGACTGTGG
TCACTGGGCGCAGTGGGAACATGCCGACGCTTTCAATCAACTGGTGCTGAATTTCCTCGCACGCCCTTAAGGAACGGTCA
TGACGAAGCATACTCTTGAGCAACTGGCGGCGGATTTACGCCGCGCCGCAGAGCAGGGCGAAGCGATTGCGCCGCTGCGC
GATCTGATTGGTATCGATAACGCTGAAGCGGCCTACGCCATTCAGCACATCAATGTGCAACATGACGTTGCGCAGGGGCG
TCGCGTGGTGGGGCGCAAAGTGGGGCTGACGCATCCGAAAGTGCAGCAACAACTGGGCGTTGATCAACCGGATTTCGGGA
CATTATTTGCCGACATGTGTTATGGCGATAATGAAACCATTCCTTTTTCCCGTGTTCTGCAACCCCGCATTGAAGCGGAG
ATTGCACTGGTGTTGAACCGCGATCTACCCGCAACCGATATCACCTTCGACGAATTGTATAACGCCATTGAATGGGTACT
TCCGGCGCTGGAGGTGGTGGGGAGCCGCATTCGCGACTGGTCGATTCAGTTTGTCGATACCGTGGCAGATAACGCTTCCT
GCGGGGTGTATGTCATCGGCGGTCCGGCGCAACGCCCGGCGGGGTTAGACCTGAAAAACTGCGCCATGAAGATGACGCGT
AATAACGAAGAGGTTTCCAGCGGGCGCGGCAGCGAATGCCTGGGACATCCGCTTAATGCCGCCGTCTGGCTGGCACGCAA
AATGGCCAGTCTGGGTGAACCGCTGCGCGCCGGAGATATCATTCTTACCGGGGCATTAGGTCCGATGGTGGCGGTGAATG
CGGGCGATCGTTTTGAAGCCCATATCGAAGGCATAGGTTCAGTTGCTGCGACATTTTCAAGCGCAGCCCCAAAAGGAAGT
CTGTCATGAGTAAGCGTAAAGTCGCCATTATCGGTTCAGGCAACATTGGCACCGATCTGATGATTAAAATTTTGCGTCAC
GGTCAGCATCTGGAGATGGCGGTGATGGTCGGCATTGATCCTCAGTCCGACGGTCTGGCGCGTGCCAGACGTATGGGCGT
CGCCACCACCCATGAAGGGGTGATCGGGCTGATGAACATGCCTGAATTTGCTGATATCGACATTGTATTTGATGCGACCA
GCGCGGGCGCGCATGTGAAAAACGATGCCGCTTTGCGCGAAGCGAAACCGGATATTCGCTTAATTGACCTGACGCCTGCT
GCCATCGGCCCTTACTGCGTGCCGGTGGTTAACCTCGAGGAGAACGTCGCTCAACTGAACGTCAACATGGTCACCTGCGG
CGGCCAGGCCACCATTCCAATGGTAGCGGCAGTTTCACGCGTGGCGCGTGTTCATTACGCCGAAATTATCGCTTCTATTG
CCAGTAAATCTGCCGGACCCGGCACGCGTGCCAACATCGATGAATTTACGGAAACCACTTCGCGCGCCATTGAAGTGGTG
GGTGGCGCGGCAAAAGGGAAGGCGATTATTGTGCTTAACCCAGCAGAGCCACCGTTGATGATGCGTGACACGGTGTATGT
ATTGAGCGACGAAGCTTCACAAGATGATATCGAAGCCTCAATCAATGAAATGGCTGAGGCGGTGCAGGCTTACGTACCGG
GTTATCGCCTGAAACAGCGCGTGCAGTTTGAAGTCATCCCGCAGGATAAACCGGTCAATTTACCGGGCGTGGGGCAGTTC
TCCGGGCTGAAAACGGCGGTCTGGCTGGAAGTCGAAGGCGCAGCGCATTATCTGCCTGCCTATGCGGGCAACCTCGACAT
TATGACTTCCAGTGCGCTGGCGACAGCGGAAAAAATGGCCCAGTCACTGGCGCGCAAGGCAGGAGAAGCGGCATGAACGG
TAAAAAACTTTATATTTCGGACGTCACGTTGCGTGACGGTATGCACGCCATTCGTCATCAGTATTCGCTGGAAAATGTCC
GCCAGATTGCCAAAGCACTGGATGATGCCCGCGTGGATTCGATTGAAGTGGCCCACGGCGACGGTTTGCAGGGTTCCAGC
TTTAACTATGGTTTCGGCGCACATAGCGACCTTGAATGGATTGAAGCGGCGGCGGATGTGGTGAAGCACGCCAAAATCGC
GACGTTGTTGCTGCCAGGAATCGGCACTATTCACGATCTGAAAAATGCCTGGCAGGCTGGCGCGCGGGTGGTTCGTGTGG
CAACGCACTGTACCGAGGCTGATGTTTCCGCCCAGCATATTCAGTATGCCCGCGAGCTCGGAATGGACACCGTTGGTTTT
CTGATGATGAGCCATATGACCACGCCGGAGAATCTCGCAAAGCAGGCAAAGCTGATGGAAGGCTACGGTGCGACCTGTAT
TTATGTGGTGGATTCTGGCGGTGCGATGAACATGAGCGATATCCGTGACCGTTTCCGCGCCCTGAAAGCAGTGCTGAAAC
CAGAAACGCAAACCGGCATGCACGCTCACCATAACCTGAGTCTTGGCGTGGCGAATTCTATCGCGGCGGTGGAAGAGGGC
TGCGACCGAATCGACGCCAGCCTCGCGGGAATGGGCGCGGGCGCAGGTAACGCGCCGCTGGAAGTATTTATTGCCGCCGC
GGATAAACTGGGTTGGCAGCATGGGGGCGATCTCTATGCGTTAATGGATGCCGCTGACGACCTGGTGCGTCCGTTGCAGG
ATCGACCGGTACGAGTCGATCGCGAAACGCTGGCGCTGGGATACGCTGGTGTTTACTCCAGCTTCCTGCGTCACTGTGAA
ACGGCGGCGGCGCGTTATGGCTTAAGCGCGGTGGATATTCTCGTTGAGCTGGGCAAACGCCGGATGGTTGGCGGCCAGGA
GGATATGATCGTCGACGTGGCGCTGGATCTGCGCAACAACAAATAATATTGACTGCCGAGAACGTGCATTTTGTATGCCC
ATCCCAGCACGACTGCCGGATGCGGCGTGAACGCCTTATCCGGCCTACATTTCGCCCGTAGGCAGTCATTAAATAGTTCT
GATTACGCGGCTGGCAATGTATCAGTCGCGATTCACCTGCACTCGCAATGAGGTTCATCTTATGTCGACTCGTACCCCTT
CATCATCTTCATCCCGCCTGATGCTGACCATCGGGCTTTGTTTTTTGGTCGCTCTGATGGAAGGGCTGGATCTTCAGGCG
GCTGGCATTGCGGCGGGTGGCATCGCCCAGGCTTTCGCACTCGATAAAATGCAAATGGGCTGGATATTTAGCGCCGGAAT
ACTCGGTTTGCTACCCGGCGCGCTGGTTGGCGGGATGCTGGCAGACCGTTATGGGCGTAAGCGTATTTTGATTGGCTCAG
TTGCGCTGTTTGGTTTGTTCTCGCTGGCAACGGCGATTGCATGGGATTTCCCCTCACTGGTCTTTGCGCGGCTGATGACC
GGTGTCGGGCTGGGGGCGGCGTTGCCGAATCTTATCGCCCTGACGTCTGAAGCCGCGGGACCACGTTTTCGTGGGACGGC
AGTGAGCCTGATGTATTGCGGTGTTCCCATTGGCGCGGCGCTGGCGGCGACGCTGGGTTTCGCGGGGGCAAACTTAGCAT
GGCAAACGGTGTTTTGGGTAGGTGGTGTGGTGCCGTTGATTCTGGTGCCGCTATTAATGCGCTGGCTGCCGGAGTCGACG
GTTTTCGCTGGCGAAAAACAGGCTGCGCCACCACTGCGTGCGTTATTTGCGCCAGAAACGGCAACCGCGACGCTGCTGCT
GTGGTTGTGTTATTTTTTCACTCTGCTGGTGGTCTACATGTTGATCAACTGGCTGCCGCTGCTTTTGGTGGAGCAAGGAT
TCCAGCCATCGCAGGCGGCAGGGGTGATGTTTGCACTGCAAATGGGGGCGGCAAGCGGGACGTTAATGTTGGGCGCATTG
ATGGATAAACTGCGTCCAGTAACCATGTCGCTACTGATTTATAGCGGCATGTTAGCTTCGCTGCTGGCGCTGGGAACGGT
GTCGTCATTTAACAGTATGTTGCTGGCGGGATTTGTCGCGGGGTTGTTTGCGACAGGTGGGCAAAGCGTTTTGTATGCTC
TGGCACCGTTGTTTTACAGTTCGCAGATCCGCGCAACAGGTGTGGGAACAGCCGTGGCGGTAGGGCGTCTGGGGGCTATG
AGCGGTCCGTTACTGGCCGGGAAAATGCTGGCATTAGGCACTGGCACGGTCGGCGTAATGGCCGCTTCTGCACCGGGTAT
TCTTGTTGCTGGGTTGGCGGTGTTTATTTTGATGAGTCGGAGATCAAGAATGCAGCCGTGTGCCGATGCCTGACGCGCCT
TATTAAGCAGGGGCGAAAGGGACTTGCCCCCAATACACCTACGGCGTTTACAGGTATACTCGCTAAAAATTATTCAGCGG
GTTTGGAAACAAAGATGGCAAAACTTACCTTACAAGAGCAGTTGCTCAAAGCGGGACTAGTCACCAGCAAAAAAGCGGCG
AAGGTCGAGAGAACGGCGAAAAAATCGCGTGTTCAGGCGCGTGAAGCACGGGCGGCGGTAGAAGAAAATAAAAAGGCACA
GCTTGAGCGTGATAAACAGCTTAGCGAGCAACAAAAACAAGCGGCGTTGGCGAAAGAATATAAAGCCCAGGTGAAGCAGC
TCATTGAAATGAACCGAATTACCATTGCCAATGGCGATATTGGTTTTAACTTCACTGACGGCAATCTGATTAAGAAGATT
TTTGTCGATAAGCTCACGCAAACGCAGTTGATTAATGGTCGTCTGGCGATTGCCCGCTTGTTGGTCGATAACAATAGCGA
AGGTGAATACGCCATTATTCCCGCCAGCGTTGCCGATAAAATTGCTCAGCGTGATGCCAGCAGTATTGTGTTGCACAGCG
CGCTCAGCGCCGAAGAGCAGGATGAAGACGATCCGTATGCCGACTTCAAAGTGCCTGATGATTTGATGTGGTAAACATTG
ATAAATCGTGTGCAGATGCCTGATGCGACGCTTTTCGCGTCTTATCAGGCCTACGGTTTACGAGCGAAATGTGGGCCGGA
TAAGGTTTACGCCGCATCCGGCATGCGTGCGCGGATGCTCAACGCATATTCAGTTTATTGGCGTGGTAGGCAATATGCTC
GCCAATAAAACTGGAGACAAAATAATAGCTGTGATCATAACCCTCGTGATAACGGATTAACGTCTTGATATTCATCTCCT
GGCAGATCTTTTCAAGATTTGGAGTCCGCAGTTGTTCCGCGTAAAAATCATCACTCAACCCCTGATCAACCATGATTTCC
GCAACGCGTTGACCTTGTGAAATAAGACTCACCGGATCGTAATCCAACCAGGCATCTTTATTTTCACCAAGATATGCGGC
AAAGGCTTGCTGTCCCCACGGTACTTGCGATGGGGAGACAATGGGCGAAAACGCCGAGACGCTGACATATTCATCTGGGT
TACGTAACGCCAGCACCAGCGCGCCCAGCCCGCCCATAGAATGACCTGCGATTGACTTTCTGGCCGTTGCCGGAAAATGA
TGCATCACTAAATTCGGCAGCTCGTTGCGGATATAGTCATACATTTTGTAATGTTCATTCCACGGCGCTTGCGTCGCGTT
CAGGTAAAACCCGGCACCTTGCCCGAGATCGTAACGGTCAGCATCTGCGACATGACTGCCTCGCGGACTGGTGTCCGGCG
CAACAACAATAATGTTGTGCTCAGCCGCGTAACGCTGCATCCCCGATTTAGTAATGAAATTTTGCTCGTTGCAGGTCAGG
CCTGAAAGCCAGTACAACACCGGCAATTTTTCATTCTCGGCTTTTGGGGGGAGATAGACGCCGACATTCATTTCACATTT
CAGTGATTGGGAATAATGCCGATACACATTTTGCCAGCCGCCAAAGCTGGCATGTTTTTCAATGAGTTCCATCAGTCATT
ATCTCACGGTTAATCCCCCGGACGGCTGCCCGGGGAGAGTATTAAGAACCCCATCTGAACTGGACGGGGTAAACCAGCGG
GAAATCAGTAACGAATTACGGTTCGAATGGATTTACCTTCATGCATCAGGTCGAAGGCGTCATTAATTTCATCCAGGCTC
ATGGTATGCGTGACAAACGGTTCCAGATCGATATCACCTTTCATCGCATCTTCAACCATACCCGGTAACTGGGAACGACC
TTTCACGCCGCCAAACGCGGAACCTTTCCATACGCGACCGGTGACCAACTGGAATGGACGGGTGGAGATTTCCTGACCGG
AGCCTGCTACCCCGATGATCACCGACTGACCCCAGCCGCGGTGCGCGCTTTCCAGCGCTGCACGCATCACGTTGACGTTA
CCGATGCATTCAAAGGTATGGTCGATACCCCATTTGTTGATATCCAGCAGGACATCTTTAATCGGTTTGTCGTAGTCATT
CGGGTTAATGCAGTCGGTGGCACCGAAGCGACGCGCCAGTTCGAATTTCTTCGGGTTGGTATCGATAGCGATAATCCGTC
CCGCTTTTGCCTGACGCGCGCCCTGAACCACTGCCAGACCAATCGCGCCAAGACCAAACACGGCAACAGAATCACCTGGC
TGGACTTTAGCTGTGTTGTGTACCGCGCCAATACCGGTGGTCACGCCACAGCCCAGCAGGCAGACGTGTTCATGGTTTGC
TTCTGGATTAATTTTGGCCAGAGACACTTCCGCTACCACGGTGTATTCACTGAATGTTGAGCATCCCATGTAGTGATAAA
GCGGCTGCCCGTTGTAAGAAAAACGGGTGGTGCCGTCTGGCATCAAGCCTTTGCCCTGCGTTTCGCGAACCGCGACACAC
AGGTTGGTTTTGCCAGAACGACAAAACTCACACTCGCCGCACTCTGCGGTGTAAAGTGGGATCACATGGTCGCCAGGTTT
GACGCTGGTTACGCCTTCACCGACTTCAACTACAACCCCGGCCCCTTCGTGACCGAGAACCACTGGGAAGACACCTTCCG
GGTCATCGCCGGAGAGGGTAAATGCGTCGGTATGGCAAACACCGGTATGGGTGACTTTAATCAGCACTTCACCTTTTTTC
GGTGGTGCAACGTCAATTTCAACGATTTCCAGCGGTTTACCGGGAGCAAATGCAACGGCAGCACGTGATTTCATCTCTCG
CTCTTCCTCAATATGGTAATAGATTCAGCTATTTAAGATAGGCACGAACCAGTTCAATAGTGTCGTCAACGGATTGGCTG
ACTTCACGGCTGTAGCAGTCATTTCGGTCAAACGTTTCCCGGATATGGCTTTCAAGCACTTCTGCCATCAGTCCGTTAGC
CGCGCCCCGAACGGCAGCGATCTGTTGGAGTATGGCACGGCATTCGGCATCACCCTCCAGCGACCGTTCCAGAGCATCAA
TCTGCCCCCGAATACGACGAACTCGAGTAAGGACCTTTTTCTTCTCTTCCGGAGTACTGGGCATTTCGCACCTCATCATC
TGCACGCAATATACTATAGGGGGGTATGCTATATGTCAATGCATACCCCCCTATAGTATATAACACTGGAGAATAAAATT
TATCCGGCCCCAGTATTTGTAGGCATGATAAGAGGCGTGAGCGTCACATCAGGCGATGTTTGTTAAAAGTAGCAAAATGC
GCAAACTCGCTAACCATTGCCGATTTTTTTCTAAAAACGCTTTGTTATTAACAAGACGTTTTAATTCCTTTATCAAACTT
ACCCGCAACGAAATACTGCTCCCATAACAAGACGGGGGAGCAGACAATCATGGCAATTTCATCGCGTAACACATTTCTTG
CCGCACTGGCATTCATCGCTTTTCAGGCGCAAGCGGTGAACGTCACCGTGGCGTATCAAACCTCCGCCGAACCGGCGAAA
GTGGCTCAGGCCGACAACACCTTTGCTAAAGAAAGCGGAGCAACCGTGGACTGGCGTAAGTTTGACAGTGGAGCCAGCAT
CGTGCGGGCGCTGGCTTCGGGCGATGTGCAAATCGGCAACCTCGGTTCCAGCCCGTTAGCGGTTGCAACCAGCCAACAGG
TGCCGATTGAAGTCTTCTTGCTGGCGTCAAAACTGGGTAACTCCGAAGCGCTGGTGGTAAAGAAAACTATCAGTAAACCG
GAAGACTTGATTGGTAAACGCATCGCCGTACCGTTTATCTCCACCACCCACTACAGCCTGCTGGCGGCGCTGAAACACTG
GGGTATTAAACCTGGGCAAGTTGAGATTGTGAACCTGCAGCCGCCCGCAATTATCGCCGCATGGCAGCGGGGAGATATTG
ATGGTGCTTATGTATGGGCACCGGCGGTTAACGCCCTGGAAAAAGATGGCAAGGTGCTGACCGATTCTGAACAGGTCGGG
CAGTGGGGCGCGCCGACACTGGACGTCTGGGTCGTGCGGAAAGATTTTGCCGAGAAACATCCTGAGGTCGTGAAAGCGTT
CGCTAAAAGCGCCATCGATGCTCAGCAACCGTACATTGCTAACCCAGACGCGTGGCTGAAACAGCCGGAAAACATCAGCA
AACTGGCGCGGTTAAGCGGCGTGCCGGAAGGTGACGTTCCGGGGCTGGTGAAGGGGAATACCTATCTGACGCCGCAGCAA
CAAACGGCAGAACTGACCGGACCGGTGAACAAAGCGATCATCGACACCGCGCAGTTTTTGAAAGAGCAGGGCAAAGTCCC
GGCTGTAGCGAATGATTACAGCCAGTACGTTACCTCGCGCTTCGTGCAATAAAAGGAGGCGCAGATGCTGCAAATTTCTC
ATCTTTACGCCGATTATGGCGGCAAACCGGCACTGGAAGATATCAACCTGACGCTGGAAAGCGGCGAGCTTCTGGTAGTT
CTGGGGCCGTCTGGCTGCGGCAAAACTACGTTGCTGAATTTGATTGCTGGTTTTGTGCCTTATCAGCATGGCAGCATTCA
ACTGGCGGGTAAGGGTATTCAGGGACCGGGAGCAGAGCGTGGCGTAGTTTTTCAGAATGAAGGGTTGTTACCGTGGCGCA
ATGTACAGGACAACGTGGCGTTCGGCCTGCAACTGGCAGGTGTAGAGAAAATGCAGCGACTGGAAATCGCACACCAGATG
GTGAAAAAAGTCGGGCTGGAAGGCGCAGAAAAACGCTACATCTGGCAGCTTTCCGGTGGTCAACGTCAGCGGGTGGGGAT
TGCCCGCGCGTTGGCGGCAAATCCCCAGCTGTTATTACTCGACGAACCGTTTGGTGCGCTGGACGCCTTCACCCGCGACC
AGATGCAAACCCTGCTGCTGAAACTTTGGCAGGAGACGGGAAAGCAGGTGCTGTTGATTACCCACGATATAGAAGAAGCG
GTGTTTATGGCGACTGAACTGGTTTTGCTTTCACCCGGCCCAGGCCGTGTGCTGGAGCGGCTGCCGCTCAACTTTGCTCG
CCGCTTTGTTGCGGGAGAGTCGAGCCGCAGCATCAAGTCCGATCCACAATTCATCGCCATGCGCGAATATGTTTTAAGCC
GCGTATTTGAGCAACGGGAGGCGTTCTCATGAGTGTGCTCATTAATGAAATACTGCATTCGCATCGGCTGAAATGGCGCT
GGCCGCTCTCGCGTCAGGTGACCTTAAGCATTGGTACGTTAGCGGTTTTGCTCACTGTATGGTGGGCAGTCGCGGCGCTG
CAACTGATTAGCCCGCTGTTTTTGCCGCCACCGCAACAGGTACTGGCAAAACTGCTCACCATTGCCGGGCCGCAGGGATT
TATGGACGCCACGCTGTGGCAGCATCTGGCAGCCAGCCTGACGCGCATTTTGCTGGCGCTACTCGCGGCGGTGTTGATCG
GTATTCCGGTCGGGATCGCCATGGGGCTAAGCCCGACGGTGCGCGGCATTCTGGATCCGATAATCGAGCTTTATCGTCCG
GTGCCGCCGCTGGCTTATTTGCCGCTGATGGTGATCTGGTTTGGTATTGGCGAAACCTCGAAGATCTTGCTGATCTATTT
AGCGATTTTTGCGCCGGTGGCGATGTCGGCGCTGGCGGGGGTGAAAAGCGCGCAGCAGGTTCGCATTCGTGCCGCCCAGT
CGCTGGGTGCCAGCCGTGCGCAGGTGCTGTGGTTTGTCATTTTGCCCGGCGCGCTGCCGGAAATCCTCACCGGATTACGC
ATTGGTCTGGGTGTGGGCTGGTCTACGCTGGTGGCGGCGGAGCTGATTGCCGCAACGCGCGGTTTAGGATTTATGGTTCA
GTCAGCGGGTGAATTTCTCGCGACTGACGTGGTGCTGGCGGGGATCGCGGTGATTGCGATTATCGCCTTTCTTTTAGAAC
TGGGTCTGCGCGCGTTACAGCGCCGCCTGACGCCCTGGCATGGAGAAGTACAATGAGTGAACGTCTGAGCATTACCCCGC
TGGGGCCGTATATTGGCGCACAAATTACGGGGGCCGACTTAACGCGCCCGTTAAGCGATAATCAGTTTGAACAGCTTTAC
CATGCGGTGCTGCGCCATCAGGTGGTGTTTCTGCGCGATCAAGCTATCACGCCGCAGCAGCAACGCGCGCTGGCCCAGCG
TTTTGGCGAGCTGCATATTCACCCTGTTTACCCTCATGCTGAAGGGGTTGACGAGATCATCGTCCTGGATACCCATAATG
ATAATCCGCCGGATAACGACAACTGGCACACCGATGTGACATTTATTCAAACGCCACCCGCAGGGGCGATTCTGGCGGCG
AAAGAGTTACCCTCGACCGGCGGCGATACGCTCTGGGCCAGTGGTATTGCCGCATATGAGGCGCTCTCTGTTCCCTTCCG
CCAGCTGTTGAGCGGGTTGCGTGCGGAGCATGATTTCCGTAAATCGTTCCCGGAATACAAGTACCGCAAAACCGAGGCTG
AGCATCAACGCTGGCGTGAGGCGGTCGCGAAAAATCCACCGTTGCTACATCCGGTGGTGCGAACGCATCCGGTGACCGGT
AAACAGGCACTGTTTGTGAACGAAGGTTTTACCACACGAATTGTTGATGTCAGCGAGAAAGAGAGCGAAGCCTTGTTAGG
TTTTTTGTTTGCCCATATCACTAAACCGGAGTTTCAGGTGCGCTGGCGCTGGCAACCGAATGATATTGCGATTTGGGATA
ACCGAGTGACTCAGCACTATGCCAATGCGGATTACCTGCCACAGCGGCGGATTATGCATCGGGCGACGATTCTTGGGGAT
ATTCCGTTTTATCGGGCGGGGTAAGGGGGAAATGCCGGGTTGGATAACCCGGCATAATGATCATTAACGCAGAATCTTCT
TCTCAGCCAAATCCAGCGCAAAGTAGCTGAAAATCAGATCCGCACCCGCACGCTTAATCGAACCTAAGCTTTCGAGCACG
ACTTTCTCTTCATCTATAGCACCCGCCAGCGCGGCGAACTTAATCATCGCGTACTCACCGCTCACCTGATACGCGCCAAT
CGGCAATTCAGTACGTTCACGCAGCTCACGCACGATGTCGAGGTATGCTCCGGCAGGTTTAACCATCAGGCAGTCTGCGC
CCTGGGCTTCATCCAGCAGTGACTCACGAATCGCCTCACGACGGTTCATTGGGTTCATCTGATAGCTTTTGCGGTCGCCT
TTTAATGCGCTTCCGGCAGCTTCACGGAACGGGCCATAAAAGGAGGAGGCGAACTTGGTCGAATACGACATAATCGCCGT
ATCTTTAAAGCCCGCAGCGTCCAGCGCCTGGCGAATCGCCTGTACCTGACCATCCATCGCGGCAGAAGGGGCGATGAAGT
CTGCGCCTGCAGCAGCTGCAACCACGGCTTGCTTGCCTAAATTTTCCAGAGTCGCGTCGTTGTCGACGCCATGCTCGCAC
AGAACACCGCAGTGACCGTGAGATGTGTATTCACAGAAGCAGGTGTCTGACATAACGATCATTTCTGGCACGGTCTGCTT
GCAGATGCGCGACATACGCGCCACCAGTCCATCTTCCCGCCAGGCATCGCTGCCGGTTTCATCGGTATGGTGAGAGATGC
CGAAAGTCATCACGGAACGAATACCGGCGTTGGCGATGCGTTCAATTTCGCGTGCCAGATGTTTCTCTGGAATGCGCATC
ACGCCTGGCATGGCTTCAACGGCTTTATAGTCGTCAATTTCTTCTTCAACAAAGATCGGCAACACCAGGTCGTTAAGGCT
AAGTGTTGTCTCTTCAAACATAGCGCGCAGCGCAGGAGATTTGCGCAGGCGACGAGGGCGTTGGATTAAGTCTGTCATGG
TCTGCCTGATGTTTGTGGAATCGAGGGGCATAGTATACCTGAAGCAGGCTGGGTGTGTTTTACGAAAGTTGTCGCGATGT
TGACAAGAAGAGAATGAAAAAGAGGTCAGGACATCTTTGTAATAGAAATAGCAATAATTTCATATTCACTGAAAATATTT
TTAATTTTTATTTATAGCCATAGATTATTGTTTTTGGGGATTTGGTGACGTTTTCAAAAAGTGAATAACTTAAAGTTCAT
TGCTTATTGATACATTATTTGTCTGTTTTAGCTGTTTTATATTTTTATGGTCTATGTTTTAAAATTAACGCTTTCATTAA
CGTATTGAAATATTGTGTTTTTGTTATTTATTTCTGTGTGTGTGTTCACGTGCTTTATATATGTCCGCAATCGGACTTAG
GGGAAAGAATAATTGAACCATTCCTCTATAACGCCGCATAATCGTAAACGCGAAACATAATATGTTTTCTATGCATTGAT
AATTGATGGATCAACTTATTACGTCCCTGAGGAGGGATGACAAATGCACTCCTGGAAAAAGAAACTTGTAGTATCACAAT
TAGCATTGGCTTGCACTCTGGCTATCACCTCTCAGGCTAATGCAGCAAACTATGATACCTGGGGGTATCATGACAACACC
ACGACCGATTTAGTTTGGCCGTATGACACTGACAATGATGGAATTGCCGATGCTGGCGGCATGGACCCGATGGGTTCAGA
CGGTAACTACGTAACTTACAATGGTTTTGTTTACTATAACAATGCCAATGGTGATTTCGACACCGTCTTTAAAGGCGATA
CTGTTAACGGTACCATTTCTACTTATTACTTGAATCATGATTACGCTAGCGGTTCTGTTAACCAGTTAGATATCAGCAAT
TCAGTAATTCATGGGTCAATCACTTCTGAACTGCCATTTGGTTATTACAGCATTACTCCTGCAGAAGTTAATGCTAAAGG
TGAAGTTGTAACTCCACAGACCTATAGTGGCTATAATTTCTATAACGGAATCACTACTGACCTTGACTACAATTGGTACG
ATGGTGACGTATTCACTCTGAACGTATCCAATTCCACCATTGATGATGACTATGAAGCTCTTTACTTCACTGACACATAT
CTTGATGGTGATAAATCTAAGTCAACCAATGAAACGTTCTATACCGCTCTGGGTGTTGCAGTAAATCTTGATGTTGAAAG
CAATATCAATATTACTAACAACTCCCGTGTAGCTGGTATTGCGCTGTCTGAAGGCAATACAAGCAACACGACTTATACTA
GCGAATATCATCAGTGGGACAACAACATTAATGTGTCTAACTCCACTGTAACTTCAGGGTCACAGACTCCGCTGGAAGAA
AGCAATGGCTTCTTCGGTAAATCTGCTGAACCAAGTGATTACGCTGGTAATGGTGGCGAAAATGACGTAGCTCTGTCATT
CTCTGACAATGCTGGCTCAAATTATTCCATGAAAAACAATGTAAACTTTGACCATTCAACCCTGTTGGGTGATGTCGAGT
TCACAAGCCACTGGAATAACGATGGCGTATTCTTCTATTCAACCGGCCATGACAGCAATGGTGACGGTGTCCTTGATACC
AACGGTGGTTGGGTAGATGATGCTCAGAACGTTGATGAACTGAACATTACTCTGAACAACGGTAGTAAGTGGGTTGGCTC
AGCAAACATGAGTGCTGAAGTAATTGCTCCGGCAGATATGTATGATGTTGCGCCGAACAGCCTGACCCCTGGTGCCACTA
TCGAAGCTAACGATTGGGGTCGTATTATTGACAACAAGGTATTCCAGAGCGGCGTATTTAACGTAGCACTGAACAATGGT
TCAGAATGGAATACCGTTAATAGTTCAGTAATTGATACATTAGCTGTAAATAATGGCTCTCAGGTAAATGTTACTGATTC
CTCTCTGGTCTCAGATACCATTGGTTTAACCAACGGCTCCTCACTGAATATTGGTGAAGATGGTTTGGTTGCTACAGACC
ACCTGACTGTTGATAGCTACAGTACCGTTAATTTAACCGAATCTACTGGCTGGAATAACTATTCTAACCTGTATGCCAAT
ACCATCACCGTAACTAACGGTGGTGTACTGGATGTGAACGTTGATCAGTTTGATACTGAAGCTTTCCGTACTGACAAACT
GGAACTGACTAGCGGCAACATCGCTGACCATAACGGCAACGTAGTTTCTGGTGTGTTCGACATCAACAGCAGCGATTACG
TTCTGAACGCGGATTTGGTGAACGACCGTACGTGGGATACTTCCAAGTCTAACTACGGTTACGGTATTGTTGCTATGAAC
TCTGATGGTCACCTGACTATCAATGGCAACGGCGACGTAGACAACGGTACTGAACTGGATAACAGTTCTGTAGACAACGT
TGTTGCTGCAACCGGTAACTACAAAGTTCGTATCGACAACGCAACTGGCGCTGGCGCAATCGCTGATTACAAAGATAAAG
AAATTATCTACGTCAACGACAAAAACAGCAACGCGACTTTCTCTGCTGCTAACAAAGCTGACCTGGGTGCATACACCTAT
CAGGCTGAGCAGCGTGGTAACACCGTTGTTCTGCAACAGATGGAGCTGACCGACTACGCTAACATGGCGCTGAGCATCCC
GTCTGCGAACACCAATATCTGGAACCTGGAACAAGACACCGTTGGTACTCGTCTGACCAACTCTCGTCATGGTCTGGCTG
ATAACGGCGGCGCATGGGTAAGCTACTTCGGTGGTAACTTCAACGGCGACAACGGCACCATCAACTATGATCAGGATGTT
AACGGCATCATGGTCGGTGTTGATACCAAAATTGACGGTAACAACGCTAAGTGGATCGTCGGTGCGGCTGCAGGCTTCGC
TAAAGGTGATATGAATGACCGTTCTGGTCAGGTGGATCAAGACAGCCAGACTGCCTACATCTACTCTTCTGCTCACTTCG
CGAACAACGTCTTTGTTGACGGTAGCTTGAGCTACTCTCACTTCAACAACGACCTGTCTGCAACCATGAGCAACGGTACT
TACGTTGACGGCAGCACCAACTCCGACGCTTGGGGCTTTGGTTTGAAAGCCGGTTACGACTTCAAACTGGGTGATGCAGG
TTACGTAACTCCTTACGGCAGCGTTTCTGGTCTGTTCCAGTCTGGTGATGATTACCAGCTGAGCAACAACATGAAAGTTG
ATGGTCAGTCTTACGACAGCATGCGTTATGAACTGGGTGTAGATGCAGGTTATACCTTCACCTACAGCGAAGACCAGGCT
CTGACTCCGTACTTCAAACTGGCTTACGTCTACGACGACTCTAACAACGATAACGATGTGAACGGTGATTCCATCGATAA
CGGTACTGAAGGGTCTGCGGTACGTGTTGGTCTGGGTACTCAGTTCAGCTTCACCAAGAACTTCAGCGCCTATACCGATG
CTAACTACCTCGGTGGTGGTGACGTAGATCAAGACTGGTCCGCGAATGTGGGTGTTAAATATACCTGGTAATATTCTTCA
CTCCGAAGAAATAGGTAATTTAATCTAAATAATGCCCGTCAAGGATTTGACGGGCATTACTGCAAAGGACGCGCAAATGT
TATCTGTAGTTAAACCTCTTCAGGAATTTGGTAAGCTCGATAAATGTTTGTCCAGATACGGTACGCGCTTCGAGTTTAAT
AATGAAAAGCAAGTTATATTTTCCAGTGATGTCAATAGCGAAGATACTTTCGTTATTTTAGAAGGTGTTATCTCTCTGCG
TAGAGAAGAAAACGTACTTATCGGTATTACACAGGCTCCTTATATTATGGGGCTGGCTGATGGTTTAATGAAAAACGATA
TACCATACAAATTAATATCAGAAGGAAACTGTACGGGATATCATTTGCCAGCCAAACAAACCATTACTCTTATTGAACAA
AATCAACTCTGGCGAGACGCTTTTTACTGGTTAGCCTGGCAAAATAGAATTCTGGAATTACGCGACGTTCAGCTCATTGG
GCATAATTCCTACGAACAAATCCGCGCGACGTTATTATCAATGATTGACTGGAATGAAGAATTGCGATCACGTATTGGCG
TGATGAATTATATCCATCAACGTACACGTATATCGCGTTCTGTCGTTGCGGAAGTTCTCGCTGCTTTGCGTAAAGGCGGC
TATATCGAAATGAATAAAGGCAAACTGGTCGCTATCAACCGTTTGCCTTCAGAGTATTAATCAGGATGCGGGGATAACCA
ACGGTTTATTCCCGCTTAGCTCGGTCACCAGGTCATTGATGCCATCGCTCATATTTTTAAAGCGCGTCAACGGCGAACGA
GTGACCACCACAAACGCACCAATATTCTTCTGCGGGATCATCGCCATATAGGTAATGAAACCGCCACCACCACCTGTCTT
CTGAATAATCCCCGGACGACCCTCTTTCGGGGCCATATATACCCAGCCTAAACCAAGCGCATCCGCTTTGCCGGGGACAT
CCATGCCAATCACTTTTGTAAACTGCGCGCGCTGATAAATCAACGTCTGCATGCGATCAGCCTGGTTACTGCGTTGATAA
AAATCAGATGACAAATACTGCTGCATCCAGCGCATCATATCGCCTGGCGTGGAATAGACGCCGCCGCTGCCAATTGCCGC
CAGCGTGTTATTGCACGGACTGGCACCGCGCTCAGCAACCATTAAACGGCGGCACTGATCCGGTGAGGGGGTGTAGGTGG
TGTCTTTCATCCCCAACGGACGGGTAATCTGCTCTTCAAACAACTGGGTATAAGGCTTGCCGGACGCATTCGCCAGTGCA
TCTGCCAGCAGATCGAATGCGAGGTTGGAGTACGCGGCCTGGCTGCCCGGCGCGGCTTTTAGTTTGGCAGTGGAAAGGTA
TTTCCAGCGTTGCTCGCGCGTTGGCCAGACAAATACCGGACGATGTGCCGCGCCACCGGGCTGTTCACGGGGCAGGGCGC
```
