## Supplemental Code S1 for "Accurate reconstruction of bacterial pan- and core- genomes with PEPPAN": README.rst

```
About PEPPAN
PEPPAN (Phylogeny Enhanced Pipeline for PAN-genome) is a pipeline that can construct a pan-genome from thousands of genetically diversified bacterial genomes. PEPPAN implements a combination of tree- and synteny-based approaches to identify and exclude paralogous genes, as well as similarity-based gene predictions that support consistent annotations of genes and pseudogenes in individual genomes.

Citation
If you use PEPPAN please cite the pre-print in BioRxiv:

Z Zhou, M Achtman (2020) "Accurate reconstruction of the pan- and core- genomes of bacteria with PEPPA" bioRxiv, doi: `https://doi.org/10.1101/2020.01.03.894154 <https://doi.org/10.1101/2020.01.03.894154>`_

* `installation <docs/source/usage/installation.rst>`_
* `quickstart <docs/source/usage/quickstart.rst>`_
* `parameters <docs/source/usage/parameters.rst>`_
* `inputs <docs/source/usage/inputs.rst>`_
* `outputs <docs/source/usage/outputs.rst>`_
```
